# Integration of Bioinformatics and Machine Learning to characterize *Fusobacterium nucleatum*’s pathogenicity

**DOI:** 10.1101/2025.08.21.671586

**Authors:** Zihan Tian, Pietro Liò

## Abstract

*Fusobacterium nucleatum* has been found to be associated with cancer lesions in both oral and colon cancers. Although important studies have dissected the clinical aspects of its remarkable pathogenicity, there is a lack of molecular studies. This study aimed to computationally predict potential pathogenicity islands in *F. nucleatum* ATCC 25586, with candidate functional relationships among PAI-encoded proteins, and generate testable hypotheses regarding iron-dependent virulence mechanisms. We employed an integrative bioinformatics pipeline combining genomic island prediction (IslandViewer), promoter analysis (PePPER), codon adaptation index calculation, protein interaction prediction (STRING), co-expression network inference (bnlearn), structural modeling (AlphaFold-Multimer), and genome-scale metabolic modeling (CarveMe/COBRApy). Computational predication was integrated with published literature to formulate mechanistic hypotheses. Our analysis identified three candidate genomic islands, with Region 2 (PAI2; 1,496,613 to 1,523,855 bp) exhibiting the characteristics most consistent with a functional pathogenicity island, including predicted mobile genetic elements, putative toxin-antitoxin systems, and strong promoter motifs. We propose a mechanistic hypothesis linking hemolysin-mediated iron acquisition to cancer promotion through oxidative stress and Hippo pathway modulation. Our work has two immediate and important benefits: the improved understanding of the biological processes that shape the pathogenicity and evolution of *Fusobacterium nucleatum* at the molecular level and the improved ability to integrate and automate the state-of-the-art bioinformatics tools and machine learning approaches in the inference of the mechanistic interpretability of a pathogenic phenotype.

## supplementary for "Integration of Bioinformatics and Machine Learning to characterize *Fusobacterium nucleatum*’s pathogenicity": Supplementary_data_S1_ 25586_model.xml (part 1 of 7)

```
<?xml version="1.0" encoding="UTF-8"?>
<sbml xmlns="http://www.sbml.org/sbml/level3/version1/core" xmlns:fbc="http://www.sbml.org/sbml/level3/version1/fbc/version2" level="3" version="1" fbc:required="false">
  <model metaid="meta_m_25586_model" id="m_25586_model" fbc:strict="true">
    <annotation>
      <rdf:RDF xmlns:rdf="http://www.w3.org/1999/02/22-rdf-syntax-ns#" xmlns:dcterms="http://purl.org/dc/terms/" xmlns:vCard="http://www.w3.org/2001/vcard-rdf/3.0#" xmlns:vCard4="http://www.w3.org/2006/vcard/ns#" xmlns:bqbiol="http://biomodels.net/biology-qualifiers/" xmlns:bqmodel="http://biomodels.net/model-qualifiers/">
        <rdf:Description rdf:about="#meta_m_25586_model">
          <bqbiol:is>
            <rdf:Bag>
              <rdf:li rdf:resource="https://identifiers.org/Description/This model was built with CarveMe version 1.6.4"/>
            </rdf:Bag>
          </bqbiol:is>
        </rdf:Description>
      </rdf:RDF>
    </annotation>
    <listOfCompartments>
      <compartment metaid="meta_C_c" sboTerm="SBO:0000290" id="C_c" name="cytosol" size="1" constant="true"/>
      <compartment metaid="meta_C_e" sboTerm="SBO:0000290" id="C_e" name="extracellular space" size="1" constant="true"/>
      <compartment metaid="meta_C_p" sboTerm="SBO:0000290" id="C_p" name="periplasm" size="1" constant="true"/>
    </listOfCompartments>
    <listOfSpecies>
      <species metaid="meta_M_10fthf_c" sboTerm="SBO:0000247" id="M_10fthf_c" name="10-Formyltetrahydrofolate" compartment="C_c" hasOnlySubstanceUnits="true" boundaryCondition="false" constant="false" fbc:charge="-2" fbc:chemicalFormula="C20H21N7O7">
        <notes>
          <html xmlns="http://www.w3.org/1999/xhtml">
            <p>FORMULA: C20H21N7O7</p>
            <p>CHARGE: -2</p>
          </html>
        </notes>
        <annotation>
          <rdf:RDF xmlns:rdf="http://www.w3.org/1999/02/22-rdf-syntax-ns#" xmlns:dcterms="http://purl.org/dc/terms/" xmlns:vCard="http://www.w3.org/2001/vcard-rdf/3.0#" xmlns:vCard4="http://www.w3.org/2006/vcard/ns#" xmlns:bqbiol="http://biomodels.net/biology-qualifiers/" xmlns:bqmodel="http://biomodels.net/model-qualifiers/">
            <rdf:Description rdf:about="#meta_M_10fthf_c">
              <bqbiol:is>
                <rdf:Bag>
                  <rdf:li rdf:resource="https://identifiers.org/reactome/R-ALL-419151"/>
                  <rdf:li rdf:resource="https://identifiers.org/reactome/R-ALL-5389850"/>
                  <rdf:li rdf:resource="https://identifiers.org/inchikey/AUFGTPPARQZWDO-YPMHNXCESA-L"/>
                  <rdf:li rdf:resource="https://identifiers.org/kegg.compound/C00234"/>
                  <rdf:li rdf:resource="https://identifiers.org/chebi/CHEBI:11304"/>
                  <rdf:li rdf:resource="https://identifiers.org/chebi/CHEBI:15637"/>
                  <rdf:li rdf:resource="https://identifiers.org/chebi/CHEBI:19108"/>
                  <rdf:li rdf:resource="https://identifiers.org/chebi/CHEBI:19109"/>
                  <rdf:li rdf:resource="https://identifiers.org/chebi/CHEBI:57454"/>
                  <rdf:li rdf:resource="https://identifiers.org/chebi/CHEBI:698"/>
                  <rdf:li rdf:resource="https://identifiers.org/hmdb/HMDB00972"/>
                  <rdf:li rdf:resource="https://identifiers.org/biocyc/META:10-FORMYL-THF"/>
                  <rdf:li rdf:resource="https://identifiers.org/metanetx.chemical/MNXM237"/>
                  <rdf:li rdf:resource="https://identifiers.org/seed.compound/cpd00201"/>
                </rdf:Bag>
              </bqbiol:is>
            </rdf:Description>
          </rdf:RDF>
        </annotation>
      </species>
      <species metaid="meta_M_12dgr140_c" sboTerm="SBO:0000247" id="M_12dgr140_c" name="1,2-Diacyl-sn-glycerol (ditetradecanoyl, n-C14:0)" compartment="C_c" hasOnlySubstanceUnits="true" boundaryCondition="false" constant="false" fbc:charge="0" fbc:chemicalFormula="C31H60O5">
        <notes>
          <html xmlns="http://www.w3.org/1999/xhtml">
            <p>FORMULA: C31H60O5</p>
            <p>CHARGE: 0</p>
          </html>
        </notes>
        <annotation>
          <rdf:RDF xmlns:rdf="http://www.w3.org/1999/02/22-rdf-syntax-ns#" xmlns:dcterms="http://purl.org/dc/terms/" xmlns:vCard="http://www.w3.org/2001/vcard-rdf/3.0#" xmlns:vCard4="http://www.w3.org/2006/vcard/ns#" xmlns:bqbiol="http://biomodels.net/biology-qualifiers/" xmlns:bqmodel="http://biomodels.net/model-qualifiers/">
            <rdf:Description rdf:about="#meta_M_12dgr140_c">
              <bqbiol:is>
                <rdf:Bag>
                  <rdf:li rdf:resource="https://identifiers.org/metanetx.chemical/MNXM146479"/>
                </rdf:Bag>
              </bqbiol:is>
            </rdf:Description>
          </rdf:RDF>
        </annotation>
      </species>
      <species metaid="meta_M_12dgr140_p" sboTerm="SBO:0000247" id="M_12dgr140_p" name="1,2-Diacyl-sn-glycerol (ditetradecanoyl, n-C14:0)" compartment="C_p" hasOnlySubstanceUnits="true" boundaryCondition="false" constant="false" fbc:charge="0" fbc:chemicalFormula="C31H60O5">
        <notes>
          <html xmlns="http://www.w3.org/1999/xhtml">
            <p>FORMULA: C31H60O5</p>
            <p>CHARGE: 0</p>
          </html>
        </notes>
        <annotation>
          <rdf:RDF xmlns:rdf="http://www.w3.org/1999/02/22-rdf-syntax-ns#" xmlns:dcterms="http://purl.org/dc/terms/" xmlns:vCard="http://www.w3.org/2001/vcard-rdf/3.0#" xmlns:vCard4="http://www.w3.org/2006/vcard/ns#" xmlns:bqbiol="http://biomodels.net/biology-qualifiers/" xmlns:bqmodel="http://biomodels.net/model-qualifiers/">
            <rdf:Description rdf:about="#meta_M_12dgr140_p">
              <bqbiol:is>
                <rdf:Bag>
                  <rdf:li rdf:resource="https://identifiers.org/metanetx.chemical/MNXM146479"/>
                </rdf:Bag>
              </bqbiol:is>
            </rdf:Description>
          </rdf:RDF>
        </annotation>
      </species>
      <species metaid="meta_M_12dgr141_c" sboTerm="SBO:0000247" id="M_12dgr141_c" name="1,2-Diacyl-sn-glycerol (ditetradec-7-enoyl, n-C14:1)" compartment="C_c" hasOnlySubstanceUnits="true" boundaryCondition="false" constant="false" fbc:charge="0" fbc:chemicalFormula="C31H56O5">
        <notes>
          <html xmlns="http://www.w3.org/1999/xhtml">
            <p>FORMULA: C31H56O5</p>
            <p>CHARGE: 0</p>
          </html>
        </notes>
        <annotation>
          <rdf:RDF xmlns:rdf="http://www.w3.org/1999/02/22-rdf-syntax-ns#" xmlns:dcterms="http://purl.org/dc/terms/" xmlns:vCard="http://www.w3.org/2001/vcard-rdf/3.0#" xmlns:vCard4="http://www.w3.org/2006/vcard/ns#" xmlns:bqbiol="http://biomodels.net/biology-qualifiers/" xmlns:bqmodel="http://biomodels.net/model-qualifiers/">
            <rdf:Description rdf:about="#meta_M_12dgr141_c">
              <bqbiol:is>
                <rdf:Bag>
                  <rdf:li rdf:resource="https://identifiers.org/metanetx.chemical/MNXM4940"/>
                </rdf:Bag>
              </bqbiol:is>
            </rdf:Description>
          </rdf:RDF>
        </annotation>
      </species>
      <species metaid="meta_M_12dgr141_p" sboTerm="SBO:0000247" id="M_12dgr141_p" name="1,2-Diacyl-sn-glycerol (ditetradec-7-enoyl, n-C14:1)" compartment="C_p" hasOnlySubstanceUnits="true" boundaryCondition="false" constant="false" fbc:charge="0" fbc:chemicalFormula="C31H56O5">
        <notes>
          <html xmlns="http://www.w3.org/1999/xhtml">
            <p>FORMULA: C31H56O5</p>
            <p>CHARGE: 0</p>
          </html>
        </notes>
        <annotation>
          <rdf:RDF xmlns:rdf="http://www.w3.org/1999/02/22-rdf-syntax-ns#" xmlns:dcterms="http://purl.org/dc/terms/" xmlns:vCard="http://www.w3.org/2001/vcard-rdf/3.0#" xmlns:vCard4="http://www.w3.org/2006/vcard/ns#" xmlns:bqbiol="http://biomodels.net/biology-qualifiers/" xmlns:bqmodel="http://biomodels.net/model-qualifiers/">
            <rdf:Description rdf:about="#meta_M_12dgr141_p">
              <bqbiol:is>
                <rdf:Bag>
                  <rdf:li rdf:resource="https://identifiers.org/metanetx.chemical/MNXM4940"/>
                </rdf:Bag>
              </bqbiol:is>
            </rdf:Description>
          </rdf:RDF>
        </annotation>
      </species>
      <species metaid="meta_M_12dgr160_c" sboTerm="SBO:0000247" id="M_12dgr160_c" name="1,2-Diacyl-sn-glycerol (dihexadecanoyl, n-C16:0)" compartment="C_c" hasOnlySubstanceUnits="true" boundaryCondition="false" constant="false" fbc:charge="0" fbc:chemicalFormula="C35H68O5">
        <notes>
          <html xmlns="http://www.w3.org/1999/xhtml">
            <p>FORMULA: C35H68O5</p>
            <p>CHARGE: 0</p>
          </html>
        </notes>
        <annotation>
          <rdf:RDF xmlns:rdf="http://www.w3.org/1999/02/22-rdf-syntax-ns#" xmlns:dcterms="http://purl.org/dc/terms/" xmlns:vCard="http://www.w3.org/2001/vcard-rdf/3.0#" xmlns:vCard4="http://www.w3.org/2006/vcard/ns#" xmlns:bqbiol="http://biomodels.net/biology-qualifiers/" xmlns:bqmodel="http://biomodels.net/model-qualifiers/">
            <rdf:Description rdf:about="#meta_M_12dgr160_c">
              <bqbiol:is>
                <rdf:Bag>
                  <rdf:li rdf:resource="https://identifiers.org/metanetx.chemical/MNXM3132"/>
                </rdf:Bag>
              </bqbiol:is>
            </rdf:Description>
          </rdf:RDF>
        </annotation>
      </species>
      <species metaid="meta_M_12dgr160_p" sboTerm="SBO:0000247" id="M_12dgr160_p" name="1,2-Diacyl-sn-glycerol (dihexadecanoyl, n-C16:0)" compartment="C_p" hasOnlySubstanceUnits="true" boundaryCondition="false" constant="false" fbc:charge="0" fbc:chemicalFormula="C35H68O5">
        <notes>
          <html xmlns="http://www.w3.org/1999/xhtml">
            <p>FORMULA: C35H68O5</p>
            <p>CHARGE: 0</p>
          </html>
        </notes>
        <annotation>
          <rdf:RDF xmlns:rdf="http://www.w3.org/1999/02/22-rdf-syntax-ns#" xmlns:dcterms="http://purl.org/dc/terms/" xmlns:vCard="http://www.w3.org/2001/vcard-rdf/3.0#" xmlns:vCard4="http://www.w3.org/2006/vcard/ns#" xmlns:bqbiol="http://biomodels.net/biology-qualifiers/" xmlns:bqmodel="http://biomodels.net/model-qualifiers/">
            <rdf:Description rdf:about="#meta_M_12dgr160_p">
              <bqbiol:is>
                <rdf:Bag>
                  <rdf:li rdf:resource="https://identifiers.org/metanetx.chemical/MNXM3132"/>
                </rdf:Bag>
              </bqbiol:is>
            </rdf:Description>
          </rdf:RDF>
        </annotation>
      </species>
      <species metaid="meta_M_12dgr161_c" sboTerm="SBO:0000247" id="M_12dgr161_c" name="1,2-Diacyl-sn-glycerol (dihexadec-9-enoyl, n-C16:1)" compartment="C_c" hasOnlySubstanceUnits="true" boundaryCondition="false" constant="false" fbc:charge="0" fbc:chemicalFormula="C35H64O5">
        <notes>
          <html xmlns="http://www.w3.org/1999/xhtml">
            <p>FORMULA: C35H64O5</p>
            <p>CHARGE: 0</p>
          </html>
        </notes>
        <annotation>
          <rdf:RDF xmlns:rdf="http://www.w3.org/1999/02/22-rdf-syntax-ns#" xmlns:dcterms="http://purl.org/dc/terms/" xmlns:vCard="http://www.w3.org/2001/vcard-rdf/3.0#" xmlns:vCard4="http://www.w3.org/2006/vcard/ns#" xmlns:bqbiol="http://biomodels.net/biology-qualifiers/" xmlns:bqmodel="http://biomodels.net/model-qualifiers/">
            <rdf:Description rdf:about="#meta_M_12dgr161_c">
              <bqbiol:is>
                <rdf:Bag>
                  <rdf:li rdf:resource="https://identifiers.org/metanetx.chemical/MNXM3774"/>
                </rdf:Bag>
              </bqbiol:is>
            </rdf:Description>
          </rdf:RDF>
        </annotation>
      </species>
      <species metaid="meta_M_12dgr161_p" sboTerm="SBO:0000247" id="M_12dgr161_p" name="1,2-Diacyl-sn-glycerol (dihexadec-9-enoyl, n-C16:1)" compartment="C_p" hasOnlySubstanceUnits="true" boundaryCondition="false" constant="false" fbc:charge="0" fbc:chemicalFormula="C35H64O5">
        <notes>
          <html xmlns="http://www.w3.org/1999/xhtml">
            <p>FORMULA: C35H64O5</p>
            <p>CHARGE: 0</p>
          </html>
        </notes>
        <annotation>
          <rdf:RDF xmlns:rdf="http://www.w3.org/1999/02/22-rdf-syntax-ns#" xmlns:dcterms="http://purl.org/dc/terms/" xmlns:vCard="http://www.w3.org/2001/vcard-rdf/3.0#" xmlns:vCard4="http://www.w3.org/2006/vcard/ns#" xmlns:bqbiol="http://biomodels.net/biology-qualifiers/" xmlns:bqmodel="http://biomodels.net/model-qualifiers/">
            <rdf:Description rdf:about="#meta_M_12dgr161_p">
              <bqbiol:is>
                <rdf:Bag>
                  <rdf:li rdf:resource="https://identifiers.org/metanetx.chemical/MNXM3774"/>
                </rdf:Bag>
              </bqbiol:is>
            </rdf:Description>
          </rdf:RDF>
        </annotation>
      </species>
      <species metaid="meta_M_12dgr180_c" sboTerm="SBO:0000247" id="M_12dgr180_c" name="1,2-Diacyl-sn-glycerol (dioctadecanoyl, n-C18:0)" compartment="C_c" hasOnlySubstanceUnits="true" boundaryCondition="false" constant="false" fbc:charge="0" fbc:chemicalFormula="C39H76O5">
        <notes>
          <html xmlns="http://www.w3.org/1999/xhtml">
            <p>FORMULA: C39H76O5</p>
            <p>CHARGE: 0</p>
          </html>
        </notes>
        <annotation>
          <rdf:RDF xmlns:rdf="http://www.w3.org/1999/02/22-rdf-syntax-ns#" xmlns:dcterms="http://purl.org/dc/terms/" xmlns:vCard="http://www.w3.org/2001/vcard-rdf/3.0#" xmlns:vCard4="http://www.w3.org/2006/vcard/ns#" xmlns:bqbiol="http://biomodels.net/biology-qualifiers/" xmlns:bqmodel="http://biomodels.net/model-qualifiers/">
            <rdf:Description rdf:about="#meta_M_12dgr180_c">
              <bqbiol:is>
                <rdf:Bag>
                  <rdf:li rdf:resource="https://identifiers.org/metanetx.chemical/MNXM4217"/>
                </rdf:Bag>
              </bqbiol:is>
            </rdf:Description>
          </rdf:RDF>
        </annotation>
      </species>
      <species metaid="meta_M_12dgr180_p" sboTerm="SBO:0000247" id="M_12dgr180_p" name="1,2-Diacyl-sn-glycerol (dioctadecanoyl, n-C18:0)" compartment="C_p" hasOnlySubstanceUnits="true" boundaryCondition="false" constant="false" fbc:charge="0" fbc:chemicalFormula="C39H76O5">
        <notes>
          <html xmlns="http://www.w3.org/1999/xhtml">
            <p>FORMULA: C39H76O5</p>
            <p>CHARGE: 0</p>
          </html>
        </notes>
        <annotation>
          <rdf:RDF xmlns:rdf="http://www.w3.org/1999/02/22-rdf-syntax-ns#" xmlns:dcterms="http://purl.org/dc/terms/" xmlns:vCard="http://www.w3.org/2001/vcard-rdf/3.0#" xmlns:vCard4="http://www.w3.org/2006/vcard/ns#" xmlns:bqbiol="http://biomodels.net/biology-qualifiers/" xmlns:bqmodel="http://biomodels.net/model-qualifiers/">
            <rdf:Description rdf:about="#meta_M_12dgr180_p">
              <bqbiol:is>
                <rdf:Bag>
                  <rdf:li rdf:resource="https://identifiers.org/metanetx.chemical/MNXM4217"/>
                </rdf:Bag>
              </bqbiol:is>
            </rdf:Description>
          </rdf:RDF>
        </annotation>
      </species>
      <species metaid="meta_M_12dgr181_c" sboTerm="SBO:0000247" id="M_12dgr181_c" name="1,2-Diacyl-sn-glycerol (dioctadec-11-enoyl, n-C18:1)" compartment="C_c" hasOnlySubstanceUnits="true" boundaryCondition="false" constant="false" fbc:charge="0" fbc:chemicalFormula="C39H72O5">
        <notes>
          <html xmlns="http://www.w3.org/1999/xhtml">
            <p>FORMULA: C39H72O5</p>
            <p>CHARGE: 0</p>
          </html>
        </notes>
        <annotation>
          <rdf:RDF xmlns:rdf="http://www.w3.org/1999/02/22-rdf-syntax-ns#" xmlns:dcterms="http://purl.org/dc/terms/" xmlns:vCard="http://www.w3.org/2001/vcard-rdf/3.0#" xmlns:vCard4="http://www.w3.org/2006/vcard/ns#" xmlns:bqbiol="http://biomodels.net/biology-qualifiers/" xmlns:bqmodel="http://biomodels.net/model-qualifiers/">
            <rdf:Description rdf:about="#meta_M_12dgr181_c">
              <bqbiol:is>
                <rdf:Bag>
                  <rdf:li rdf:resource="https://identifiers.org/metanetx.chemical/MNXM3775"/>
                </rdf:Bag>
              </bqbiol:is>
            </rdf:Description>
          </rdf:RDF>
        </annotation>
      </species>
      <species metaid="meta_M_12dgr181_p" sboTerm="SBO:0000247" id="M_12dgr181_p" name="1,2-Diacyl-sn-glycerol (dioctadec-11-enoyl, n-C18:1)" compartment="C_p" hasOnlySubstanceUnits="true" boundaryCondition="false" constant="false" fbc:charge="0" fbc:chemicalFormula="C39H72O5">
        <notes>
          <html xmlns="http://www.w3.org/1999/xhtml">
            <p>FORMULA: C39H72O5</p>
            <p>CHARGE: 0</p>
          </html>
        </notes>
        <annotation>
          <rdf:RDF xmlns:rdf="http://www.w3.org/1999/02/22-rdf-syntax-ns#" xmlns:dcterms="http://purl.org/dc/terms/" xmlns:vCard="http://www.w3.org/2001/vcard-rdf/3.0#" xmlns:vCard4="http://www.w3.org/2006/vcard/ns#" xmlns:bqbiol="http://biomodels.net/biology-qualifiers/" xmlns:bqmodel="http://biomodels.net/model-qualifiers/">
            <rdf:Description rdf:about="#meta_M_12dgr181_p">
              <bqbiol:is>
                <rdf:Bag>
                  <rdf:li rdf:resource="https://identifiers.org/metanetx.chemical/MNXM3775"/>
                </rdf:Bag>
              </bqbiol:is>
            </rdf:Description>
          </rdf:RDF>
        </annotation>
      </species>
      <species metaid="meta_M_13dpg_c" sboTerm="SBO:0000247" id="M_13dpg_c" name="3-Phospho-D-glyceroyl phosphate" compartment="C_c" hasOnlySubstanceUnits="true" boundaryCondition="false" constant="false" fbc:charge="-4" fbc:chemicalFormula="C3H4O10P2">
        <notes>
          <html xmlns="http://www.w3.org/1999/xhtml">
            <p>FORMULA: C3H4O10P2</p>
            <p>CHARGE: -4</p>
          </html>
        </notes>
        <annotation>
          <rdf:RDF xmlns:rdf="http://www.w3.org/1999/02/22-rdf-syntax-ns#" xmlns:dcterms="http://purl.org/dc/terms/" xmlns:vCard="http://www.w3.org/2001/vcard-rdf/3.0#" xmlns:vCard4="http://www.w3.org/2006/vcard/ns#" xmlns:bqbiol="http://biomodels.net/biology-qualifiers/" xmlns:bqmodel="http://biomodels.net/model-qualifiers/">
            <rdf:Description rdf:about="#meta_M_13dpg_c">
              <bqbiol:is>
                <rdf:Bag>
                  <rdf:li rdf:resource="https://identifiers.org/reactome/R-ALL-29800"/>
                  <rdf:li rdf:resource="https://identifiers.org/kegg.compound/C00236"/>
                  <rdf:li rdf:resource="https://identifiers.org/chebi/CHEBI:11881"/>
                  <rdf:li rdf:resource="https://identifiers.org/chebi/CHEBI:16001"/>
                  <rdf:li rdf:resource="https://identifiers.org/chebi/CHEBI:1658"/>
                  <rdf:li rdf:resource="https://identifiers.org/chebi/CHEBI:20189"/>
                  <rdf:li rdf:resource="https://identifiers.org/chebi/CHEBI:57604"/>
                  <rdf:li rdf:resource="https://identifiers.org/hmdb/HMDB62758"/>
                  <rdf:li rdf:resource="https://identifiers.org/inchikey/LJQLQCAXBUHEAZ-UWTATZPHSA-J"/>
                  <rdf:li rdf:resource="https://identifiers.org/biocyc/META:DPG"/>
                  <rdf:li rdf:resource="https://identifiers.org/metanetx.chemical/MNXM261"/>
                  <rdf:li rdf:resource="https://identifiers.org/seed.compound/cpd00203"/>
                </rdf:Bag>
              </bqbiol:is>
            </rdf:Description>
          </rdf:RDF>
        </annotation>
      </species>
      <species metaid="meta_M_13ppd_c" sboTerm="SBO:0000247" id="M_13ppd_c" name="1,3-Propanediol" compartment="C_c" hasOnlySubstanceUnits="true" boundaryCondition="false" constant="false" fbc:charge="0" fbc:chemicalFormula="C3H8O2">
        <notes>
          <html xmlns="http://www.w3.org/1999/xhtml">
            <p>FORMULA: C3H8O2</p>
            <p>CHARGE: 0</p>
          </html>
        </notes>
        <annotation>
          <rdf:RDF xmlns:rdf="http://www.w3.org/1999/02/22-rdf-syntax-ns#" xmlns:dcterms="http://purl.org/dc/terms/" xmlns:vCard="http://www.w3.org/2001/vcard-rdf/3.0#" xmlns:vCard4="http://www.w3.org/2006/vcard/ns#" xmlns:bqbiol="http://biomodels.net/biology-qualifiers/" xmlns:bqmodel="http://biomodels.net/model-qualifiers/">
            <rdf:Description rdf:about="#meta_M_13ppd_c">
              <bqbiol:is>
                <rdf:Bag>
                  <rdf:li rdf:resource="https://identifiers.org/kegg.compound/C02457"/>
                  <rdf:li rdf:resource="https://identifiers.org/chebi/CHEBI:14902"/>
                  <rdf:li rdf:resource="https://identifiers.org/chebi/CHEBI:16109"/>
                  <rdf:li rdf:resource="https://identifiers.org/chebi/CHEBI:26286"/>
                  <rdf:li rdf:resource="https://identifiers.org/chebi/CHEBI:44868"/>
                  <rdf:li rdf:resource="https://identifiers.org/chebi/CHEBI:8471"/>
                  <rdf:li rdf:resource="https://identifiers.org/biocyc/META:CPD-347"/>
                  <rdf:li rdf:resource="https://identifiers.org/metanetx.chemical/MNXM2861"/>
                  <rdf:li rdf:resource="https://identifiers.org/inchikey/YPFDHNVEDLHUCE-UHFFFAOYSA-N"/>
                  <rdf:li rdf:resource="https://identifiers.org/seed.compound/cpd01618"/>
                </rdf:Bag>
              </bqbiol:is>
            </rdf:Description>
          </rdf:RDF>
        </annotation>
      </species>
      <species metaid="meta_M_13ppd_e" sboTerm="SBO:0000247" id="M_13ppd_e" name="1,3-Propanediol" compartment="C_e" hasOnlySubstanceUnits="true" boundaryCondition="true" constant="false" fbc:charge="0" fbc:chemicalFormula="C3H8O2">
        <notes>
          <html xmlns="http://www.w3.org/1999/xhtml">
            <p>FORMULA: C3H8O2</p>
            <p>CHARGE: 0</p>
          </html>
        </notes>
        <annotation>
          <rdf:RDF xmlns:rdf="http://www.w3.org/1999/02/22-rdf-syntax-ns#" xmlns:dcterms="http://purl.org/dc/terms/" xmlns:vCard="http://www.w3.org/2001/vcard-rdf/3.0#" xmlns:vCard4="http://www.w3.org/2006/vcard/ns#" xmlns:bqbiol="http://biomodels.net/biology-qualifiers/" xmlns:bqmodel="http://biomodels.net/model-qualifiers/">
            <rdf:Description rdf:about="#meta_M_13ppd_e">
              <bqbiol:is>
                <rdf:Bag>
                  <rdf:li rdf:resource="https://identifiers.org/kegg.compound/C02457"/>
                  <rdf:li rdf:resource="https://identifiers.org/chebi/CHEBI:14902"/>
                  <rdf:li rdf:resource="https://identifiers.org/chebi/CHEBI:16109"/>
                  <rdf:li rdf:resource="https://identifiers.org/chebi/CHEBI:26286"/>
                  <rdf:li rdf:resource="https://identifiers.org/chebi/CHEBI:44868"/>
                  <rdf:li rdf:resource="https://identifiers.org/chebi/CHEBI:8471"/>
                  <rdf:li rdf:resource="https://identifiers.org/biocyc/META:CPD-347"/>
                  <rdf:li rdf:resource="https://identifiers.org/metanetx.chemical/MNXM2861"/>
                  <rdf:li rdf:resource="https://identifiers.org/inchikey/YPFDHNVEDLHUCE-UHFFFAOYSA-N"/>
                  <rdf:li rdf:resource="https://identifiers.org/seed.compound/cpd01618"/>
                </rdf:Bag>
              </bqbiol:is>
            </rdf:Description>
          </rdf:RDF>
        </annotation>
      </species>
      <species metaid="meta_M_13ppd_p" sboTerm="SBO:0000247" id="M_13ppd_p" name="1,3-Propanediol" compartment="C_p" hasOnlySubstanceUnits="true" boundaryCondition="false" constant="false" fbc:charge="0" fbc:chemicalFormula="C3H8O2">
        <notes>
          <html xmlns="http://www.w3.org/1999/xhtml">
            <p>FORMULA: C3H8O2</p>
            <p>CHARGE: 0</p>
          </html>
        </notes>
        <annotation>
          <rdf:RDF xmlns:rdf="http://www.w3.org/1999/02/22-rdf-syntax-ns#" xmlns:dcterms="http://purl.org/dc/terms/" xmlns:vCard="http://www.w3.org/2001/vcard-rdf/3.0#" xmlns:vCard4="http://www.w3.org/2006/vcard/ns#" xmlns:bqbiol="http://biomodels.net/biology-qualifiers/" xmlns:bqmodel="http://biomodels.net/model-qualifiers/">
            <rdf:Description rdf:about="#meta_M_13ppd_p">
              <bqbiol:is>
                <rdf:Bag>
                  <rdf:li rdf:resource="https://identifiers.org/kegg.compound/C02457"/>
                  <rdf:li rdf:resource="https://identifiers.org/chebi/CHEBI:14902"/>
                  <rdf:li rdf:resource="https://identifiers.org/chebi/CHEBI:16109"/>
                  <rdf:li rdf:resource="https://identifiers.org/chebi/CHEBI:26286"/>
                  <rdf:li rdf:resource="https://identifiers.org/chebi/CHEBI:44868"/>
                  <rdf:li rdf:resource="https://identifiers.org/chebi/CHEBI:8471"/>
                  <rdf:li rdf:resource="https://identifiers.org/biocyc/META:CPD-347"/>
                  <rdf:li rdf:resource="https://identifiers.org/metanetx.chemical/MNXM2861"/>
                  <rdf:li rdf:resource="https://identifiers.org/inchikey/YPFDHNVEDLHUCE-UHFFFAOYSA-N"/>
                  <rdf:li rdf:resource="https://identifiers.org/seed.compound/cpd01618"/>
                </rdf:Bag>
              </bqbiol:is>
            </rdf:Description>
          </rdf:RDF>
        </annotation>
      </species>
      <species metaid="meta_M_15dap_c" sboTerm="SBO:0000247" id="M_15dap_c" name="1,5-Diaminopentane" compartment="C_c" hasOnlySubstanceUnits="true" boundaryCondition="false" constant="false" fbc:charge="2" fbc:chemicalFormula="C5H16N2">
        <notes>
          <html xmlns="http://www.w3.org/1999/xhtml">
            <p>FORMULA: C5H16N2</p>
            <p>CHARGE: 2</p>
          </html>
        </notes>
        <annotation>
          <rdf:RDF xmlns:rdf="http://www.w3.org/1999/02/22-rdf-syntax-ns#" xmlns:dcterms="http://purl.org/dc/terms/" xmlns:vCard="http://www.w3.org/2001/vcard-rdf/3.0#" xmlns:vCard4="http://www.w3.org/2006/vcard/ns#" xmlns:bqbiol="http://biomodels.net/biology-qualifiers/" xmlns:bqmodel="http://biomodels.net/model-qualifiers/">
            <rdf:Description rdf:about="#meta_M_15dap_c">
              <bqbiol:is>
                <rdf:Bag>
                  <rdf:li rdf:resource="https://identifiers.org/kegg.compound/C01672"/>
                  <rdf:li rdf:resource="https://identifiers.org/chebi/CHEBI:13928"/>
                  <rdf:li rdf:resource="https://identifiers.org/chebi/CHEBI:18127"/>
                  <rdf:li rdf:resource="https://identifiers.org/chebi/CHEBI:22974"/>
                  <rdf:li rdf:resource="https://identifiers.org/chebi/CHEBI:3288"/>
                  <rdf:li rdf:resource="https://identifiers.org/chebi/CHEBI:44370"/>
                  <rdf:li rdf:resource="https://identifiers.org/chebi/CHEBI:58384"/>
                  <rdf:li rdf:resource="https://identifiers.org/hmdb/HMDB02322"/>
                  <rdf:li rdf:resource="https://identifiers.org/biocyc/META:CADAVERINE"/>
                  <rdf:li rdf:resource="https://identifiers.org/metanetx.chemical/MNXM943"/>
                  <rdf:li rdf:resource="https://identifiers.org/inchikey/VHRGRCVQAFMJIZ-UHFFFAOYSA-P"/>
                  <rdf:li rdf:resource="https://identifiers.org/seed.compound/cpd01155"/>
                </rdf:Bag>
              </bqbiol:is>
            </rdf:Description>
          </rdf:RDF>
        </annotation>
      </species>
      <species metaid="meta_M_15dap_e" sboTerm="SBO:0000247" id="M_15dap_e" name="1,5-Diaminopentane" compartment="C_e" hasOnlySubstanceUnits="true" boundaryCondition="true" constant="false" fbc:charge="2" fbc:chemicalFormula="C5H16N2">
        <notes>
          <html xmlns="http://www.w3.org/1999/xhtml">
            <p>FORMULA: C5H16N2</p>
            <p>CHARGE: 2</p>
          </html>
        </notes>
        <annotation>
          <rdf:RDF xmlns:rdf="http://www.w3.org/1999/02/22-rdf-syntax-ns#" xmlns:dcterms="http://purl.org/dc/terms/" xmlns:vCard="http://www.w3.org/2001/vcard-rdf/3.0#" xmlns:vCard4="http://www.w3.org/2006/vcard/ns#" xmlns:bqbiol="http://biomodels.net/biology-qualifiers/" xmlns:bqmodel="http://biomodels.net/model-qualifiers/">
            <rdf:Description rdf:about="#meta_M_15dap_e">
              <bqbiol:is>
                <rdf:Bag>
                  <rdf:li rdf:resource="https://identifiers.org/kegg.compound/C01672"/>
                  <rdf:li rdf:resource="https://identifiers.org/chebi/CHEBI:13928"/>
                  <rdf:li rdf:resource="https://identifiers.org/chebi/CHEBI:18127"/>
                  <rdf:li rdf:resource="https://identifiers.org/chebi/CHEBI:22974"/>
                  <rdf:li rdf:resource="https://identifiers.org/chebi/CHEBI:3288"/>
                  <rdf:li rdf:resource="https://identifiers.org/chebi/CHEBI:44370"/>
                  <rdf:li rdf:resource="https://identifiers.org/chebi/CHEBI:58384"/>
                  <rdf:li rdf:resource="https://identifiers.org/hmdb/HMDB02322"/>
                  <rdf:li rdf:resource="https://identifiers.org/biocyc/META:CADAVERINE"/>
                  <rdf:li rdf:resource="https://identifiers.org/metanetx.chemical/MNXM943"/>
                  <rdf:li rdf:resource="https://identifiers.org/inchikey/VHRGRCVQAFMJIZ-UHFFFAOYSA-P"/>
                  <rdf:li rdf:resource="https://identifiers.org/seed.compound/cpd01155"/>
                </rdf:Bag>
              </bqbiol:is>
            </rdf:Description>
          </rdf:RDF>
        </annotation>
      </species>
      <species metaid="meta_M_15dap_p" sboTerm="SBO:0000247" id="M_15dap_p" name="1,5-Diaminopentane" compartment="C_p" hasOnlySubstanceUnits="true" boundaryCondition="false" constant="false" fbc:charge="2" fbc:chemicalFormula="C5H16N2">
        <notes>
          <html xmlns="http://www.w3.org/1999/xhtml">
            <p>FORMULA: C5H16N2</p>
            <p>CHARGE: 2</p>
          </html>
        </notes>
        <annotation>
          <rdf:RDF xmlns:rdf="http://www.w3.org/1999/02/22-rdf-syntax-ns#" xmlns:dcterms="http://purl.org/dc/terms/" xmlns:vCard="http://www.w3.org/2001/vcard-rdf/3.0#" xmlns:vCard4="http://www.w3.org/2006/vcard/ns#" xmlns:bqbiol="http://biomodels.net/biology-qualifiers/" xmlns:bqmodel="http://biomodels.net/model-qualifiers/">
            <rdf:Description rdf:about="#meta_M_15dap_p">
              <bqbiol:is>
                <rdf:Bag>
                  <rdf:li rdf:resource="https://identifiers.org/kegg.compound/C01672"/>
                  <rdf:li rdf:resource="https://identifiers.org/chebi/CHEBI:13928"/>
                  <rdf:li rdf:resource="https://identifiers.org/chebi/CHEBI:18127"/>
                  <rdf:li rdf:resource="https://identifiers.org/chebi/CHEBI:22974"/>
                  <rdf:li rdf:resource="https://identifiers.org/chebi/CHEBI:3288"/>
                  <rdf:li rdf:resource="https://identifiers.org/chebi/CHEBI:44370"/>
                  <rdf:li rdf:resource="https://identifiers.org/chebi/CHEBI:58384"/>
                  <rdf:li rdf:resource="https://identifiers.org/hmdb/HMDB02322"/>
                  <rdf:li rdf:resource="https://identifiers.org/biocyc/META:CADAVERINE"/>
                  <rdf:li rdf:resource="https://identifiers.org/metanetx.chemical/MNXM943"/>
                  <rdf:li rdf:resource="https://identifiers.org/inchikey/VHRGRCVQAFMJIZ-UHFFFAOYSA-P"/>
                  <rdf:li rdf:resource="https://identifiers.org/seed.compound/cpd01155"/>
                </rdf:Bag>
              </bqbiol:is>
            </rdf:Description>
          </rdf:RDF>
        </annotation>
      </species>
      <species metaid="meta_M_1agpe120_p" sboTerm="SBO:0000247" id="M_1agpe120_p" name="1-Acyl-sn-glycero-3-phosphoethanolamine (n-C12:0)" compartment="C_p" hasOnlySubstanceUnits="true" boundaryCondition="false" constant="false" fbc:charge="0" fbc:chemicalFormula="C17H36NO7P">
        <notes>
          <html xmlns="http://www.w3.org/1999/xhtml">
            <p>FORMULA: C17H36NO7P</p>
            <p>CHARGE: 0</p>
          </html>
        </notes>
        <annotation>
          <rdf:RDF xmlns:rdf="http://www.w3.org/1999/02/22-rdf-syntax-ns#" xmlns:dcterms="http://purl.org/dc/terms/" xmlns:vCard="http://www.w3.org/2001/vcard-rdf/3.0#" xmlns:vCard4="http://www.w3.org/2006/vcard/ns#" xmlns:bqbiol="http://biomodels.net/biology-qualifiers/" xmlns:bqmodel="http://biomodels.net/model-qualifiers/">
            <rdf:Description rdf:about="#meta_M_1agpe120_p">
              <bqbiol:is>
                <rdf:Bag>
                  <rdf:li rdf:resource="https://identifiers.org/inchikey/IZDRGPDUDLWAGR-UHFFFAOYSA-N"/>
                  <rdf:li rdf:resource="https://identifiers.org/lipidmaps/LMGP02050005"/>
                  <rdf:li rdf:resource="https://identifiers.org/biocyc/META:CPD0-2148"/>
                  <rdf:li rdf:resource="https://identifiers.org/metanetx.chemical/MNXM32692"/>
                  <rdf:li rdf:resource="https://identifiers.org/seed.compound/cpd26432"/>
                </rdf:Bag>
              </bqbiol:is>
            </rdf:Description>
          </rdf:RDF>
        </annotation>
      </species>
      <species metaid="meta_M_1agpe161_p" sboTerm="SBO:0000247" id="M_1agpe161_p" name="1-Acyl-sn-glycero-3-phosphoethanolamine (n-C16:1)" compartment="C_p" hasOnlySubstanceUnits="true" boundaryCondition="false" constant="false" fbc:charge="0" fbc:chemicalFormula="C21H42NO7P">
        <notes>
          <html xmlns="http://www.w3.org/1999/xhtml">
            <p>FORMULA: C21H42NO7P</p>
            <p>CHARGE: 0</p>
          </html>
        </notes>
        <annotation>
          <rdf:RDF xmlns:rdf="http://www.w3.org/1999/02/22-rdf-syntax-ns#" xmlns:dcterms="http://purl.org/dc/terms/" xmlns:vCard="http://www.w3.org/2001/vcard-rdf/3.0#" xmlns:vCard4="http://www.w3.org/2006/vcard/ns#" xmlns:bqbiol="http://biomodels.net/biology-qualifiers/" xmlns:bqmodel="http://biomodels.net/model-qualifiers/">
            <rdf:Description rdf:about="#meta_M_1agpe161_p">
              <bqbiol:is>
                <rdf:Bag>
                  <rdf:li rdf:resource="https://identifiers.org/metanetx.chemical/MNXM6601"/>
                </rdf:Bag>
              </bqbiol:is>
            </rdf:Description>
          </rdf:RDF>
        </annotation>
      </species>
      <species metaid="meta_M_1agpg120_p" sboTerm="SBO:0000247" id="M_1agpg120_p" name="1-Acyl-sn-glycero-3-phosphoglycerol (n-C12:0)" compartment="C_p" hasOnlySubstanceUnits="true" boundaryCondition="false" constant="false" fbc:charge="-1" fbc:chemicalFormula="C18H36O9P">
        <notes>
          <html xmlns="http://www.w3.org/1999/xhtml">
            <p>FORMULA: C18H36O9P</p>
            <p>CHARGE: -1</p>
          </html>
        </notes>
        <annotation>
          <rdf:RDF xmlns:rdf="http://www.w3.org/1999/02/22-rdf-syntax-ns#" xmlns:dcterms="http://purl.org/dc/terms/" xmlns:vCard="http://www.w3.org/2001/vcard-rdf/3.0#" xmlns:vCard4="http://www.w3.org/2006/vcard/ns#" xmlns:bqbiol="http://biomodels.net/biology-qualifiers/" xmlns:bqmodel="http://biomodels.net/model-qualifiers/">
            <rdf:Description rdf:about="#meta_M_1agpg120_p">
              <bqbiol:is>
                <rdf:Bag>
                  <rdf:li rdf:resource="https://identifiers.org/inchikey/IACXMECMZISNLR-UHFFFAOYSA-M"/>
                  <rdf:li rdf:resource="https://identifiers.org/lipidmaps/LMGP04050011"/>
                  <rdf:li rdf:resource="https://identifiers.org/biocyc/META:CPD0-2144"/>
                  <rdf:li rdf:resource="https://identifiers.org/metanetx.chemical/MNXM32695"/>
                  <rdf:li rdf:resource="https://identifiers.org/seed.compound/cpd26430"/>
                </rdf:Bag>
              </bqbiol:is>
            </rdf:Description>
          </rdf:RDF>
        </annotation>
      </species>
      <species metaid="meta_M_1ddecg3p_c" sboTerm="SBO:0000247" id="M_1ddecg3p_c" name="1-dodecanoyl-sn-glycerol 3-phosphate" compartment="C_c" hasOnlySubstanceUnits="true" boundaryCondition="false" constant="false" fbc:charge="-2" fbc:chemicalFormula="C15H29O7P">
        <notes>
          <html xmlns="http://www.w3.org/1999/xhtml">
            <p>FORMULA: C15H29O7P</p>
            <p>CHARGE: -2</p>
          </html>
        </notes>
        <annotation>
          <rdf:RDF xmlns:rdf="http://www.w3.org/1999/02/22-rdf-syntax-ns#" xmlns:dcterms="http://purl.org/dc/terms/" xmlns:vCard="http://www.w3.org/2001/vcard-rdf/3.0#" xmlns:vCard4="http://www.w3.org/2006/vcard/ns#" xmlns:bqbiol="http://biomodels.net/biology-qualifiers/" xmlns:bqmodel="http://biomodels.net/model-qualifiers/">
            <rdf:Description rdf:about="#meta_M_1ddecg3p_c">
              <bqbiol:is>
                <rdf:Bag>
                  <rdf:li rdf:resource="https://identifiers.org/chebi/CHEBI:62840"/>
                  <rdf:li rdf:resource="https://identifiers.org/chebi/CHEBI:72682"/>
                  <rdf:li rdf:resource="https://identifiers.org/hmdb/HMDB62319"/>
                  <rdf:li rdf:resource="https://identifiers.org/lipidmaps/LMGP10050015"/>
                  <rdf:li rdf:resource="https://identifiers.org/biocyc/META:CPD0-2200"/>
                  <rdf:li rdf:resource="https://identifiers.org/metanetx.chemical/MNXM4232"/>
                  <rdf:li rdf:resource="https://identifiers.org/inchikey/STTKJLVEXMKLNA-CQSZACIVSA-L"/>
                  <rdf:li rdf:resource="https://identifiers.org/seed.compound/cpd15325"/>
                </rdf:Bag>
              </bqbiol:is>
            </rdf:Description>
          </rdf:RDF>
        </annotation>
      </species>
      <species metaid="meta_M_1ddecg3p_p" sboTerm="SBO:0000247" id="M_1ddecg3p_p" name="1-dodecanoyl-sn-glycerol 3-phosphate" compartment="C_p" hasOnlySubstanceUnits="true" boundaryCondition="false" constant="false" fbc:charge="-2" fbc:chemicalFormula="C15H29O7P">
        <notes>
          <html xmlns="http://www.w3.org/1999/xhtml">
            <p>FORMULA: C15H29O7P</p>
            <p>CHARGE: -2</p>
          </html>
        </notes>
        <annotation>
          <rdf:RDF xmlns:rdf="http://www.w3.org/1999/02/22-rdf-syntax-ns#" xmlns:dcterms="http://purl.org/dc/terms/" xmlns:vCard="http://www.w3.org/2001/vcard-rdf/3.0#" xmlns:vCard4="http://www.w3.org/2006/vcard/ns#" xmlns:bqbiol="http://biomodels.net/biology-qualifiers/" xmlns:bqmodel="http://biomodels.net/model-qualifiers/">
            <rdf:Description rdf:about="#meta_M_1ddecg3p_p">
              <bqbiol:is>
                <rdf:Bag>
                  <rdf:li rdf:resource="https://identifiers.org/chebi/CHEBI:62840"/>
                  <rdf:li rdf:resource="https://identifiers.org/chebi/CHEBI:72682"/>
                  <rdf:li rdf:resource="https://identifiers.org/hmdb/HMDB62319"/>
                  <rdf:li rdf:resource="https://identifiers.org/lipidmaps/LMGP10050015"/>
                  <rdf:li rdf:resource="https://identifiers.org/biocyc/META:CPD0-2200"/>
                  <rdf:li rdf:resource="https://identifiers.org/metanetx.chemical/MNXM4232"/>
                  <rdf:li rdf:resource="https://identifiers.org/inchikey/STTKJLVEXMKLNA-CQSZACIVSA-L"/>
                  <rdf:li rdf:resource="https://identifiers.org/seed.compound/cpd15325"/>
                </rdf:Bag>
              </bqbiol:is>
            </rdf:Description>
          </rdf:RDF>
        </annotation>
      </species>
      <species metaid="meta_M_1hdec9eg3p_c" sboTerm="SBO:0000247" id="M_1hdec9eg3p_c" name="1-hexadec-9-enoyl-sn-glycerol 3-phosphate" compartment="C_c" hasOnlySubstanceUnits="true" boundaryCondition="false" constant="false" fbc:chemicalFormula="C19H35O7P">
        <notes>
          <html xmlns="http://www.w3.org/1999/xhtml">
            <p>FORMULA: C19H35O7P</p>
          </html>
        </notes>
        <annotation>
          <rdf:RDF xmlns:rdf="http://www.w3.org/1999/02/22-rdf-syntax-ns#" xmlns:dcterms="http://purl.org/dc/terms/" xmlns:vCard="http://www.w3.org/2001/vcard-rdf/3.0#" xmlns:vCard4="http://www.w3.org/2006/vcard/ns#" xmlns:bqbiol="http://biomodels.net/biology-qualifiers/" xmlns:bqmodel="http://biomodels.net/model-qualifiers/">
            <rdf:Description rdf:about="#meta_M_1hdec9eg3p_c">
              <bqbiol:is>
                <rdf:Bag>
                  <rdf:li rdf:resource="https://identifiers.org/metanetx.chemical/MNXM91047"/>
                  <rdf:li rdf:resource="https://identifiers.org/seed.compound/cpd15326"/>
                </rdf:Bag>
              </bqbiol:is>
            </rdf:Description>
          </rdf:RDF>
        </annotation>
      </species>
      <species metaid="meta_M_1p3h5c_c" sboTerm="SBO:0000247" id="M_1p3h5c_c" name="L 1 Pyrroline 3 hydroxy 5 carboxylate C5H6NO3" compartment="C_c" hasOnlySubstanceUnits="true" boundaryCondition="false" constant="false" fbc:charge="-1" fbc:chemicalFormula="C5H6NO3">
        <notes>
          <html xmlns="http://www.w3.org/1999/xhtml">
            <p>FORMULA: C5H6NO3</p>
            <p>CHARGE: -1</p>
          </html>
        </notes>
        <annotation>
          <rdf:RDF xmlns:rdf="http://www.w3.org/1999/02/22-rdf-syntax-ns#" xmlns:dcterms="http://purl.org/dc/terms/" xmlns:vCard="http://www.w3.org/2001/vcard-rdf/3.0#" xmlns:vCard4="http://www.w3.org/2006/vcard/ns#" xmlns:bqbiol="http://biomodels.net/biology-qualifiers/" xmlns:bqmodel="http://biomodels.net/model-qualifiers/">
            <rdf:Description rdf:about="#meta_M_1p3h5c_c">
              <bqbiol:is>
                <rdf:Bag>
                  <rdf:li rdf:resource="https://identifiers.org/kegg.compound/C04281"/>
                  <rdf:li rdf:resource="https://identifiers.org/chebi/CHEBI:6151"/>
                  <rdf:li rdf:resource="https://identifiers.org/chebi/CHEBI:62612"/>
                  <rdf:li rdf:resource="https://identifiers.org/hmdb/HMDB62585"/>
                  <rdf:li rdf:resource="https://identifiers.org/biocyc/META:PYRROLINE-HYDROXY-CARBOXYLATE"/>
                  <rdf:li rdf:resource="https://identifiers.org/metanetx.chemical/MNXM114091"/>
                  <rdf:li rdf:resource="https://identifiers.org/inchikey/WFOFKRKDDKGRIK-DMTCNVIQSA-M"/>
                  <rdf:li rdf:resource="https://identifiers.org/seed.compound/cpd02625"/>
                </rdf:Bag>
              </bqbiol:is>
            </rdf:Description>
          </rdf:RDF>
        </annotation>
      </species>
      <species metaid="meta_M_23ddhb_c" sboTerm="SBO:0000247" id="M_23ddhb_c" name="2,3-Dihydro-2,3-dihydroxybenzoate" compartment="C_c" hasOnlySubstanceUnits="true" boundaryCondition="false" constant="false" fbc:chemicalFormula="C7H7O4">
        <notes>
          <html xmlns="http://www.w3.org/1999/xhtml">
            <p>FORMULA: C7H7O4</p>
            <p>CHARGE: -1.0</p>
          </html>
        </notes>
        <annotation>
          <rdf:RDF xmlns:rdf="http://www.w3.org/1999/02/22-rdf-syntax-ns#" xmlns:dcterms="http://purl.org/dc/terms/" xmlns:vCard="http://www.w3.org/2001/vcard-rdf/3.0#" xmlns:vCard4="http://www.w3.org/2006/vcard/ns#" xmlns:bqbiol="http://biomodels.net/biology-qualifiers/" xmlns:bqmodel="http://biomodels.net/model-qualifiers/">
            <rdf:Description rdf:about="#meta_M_23ddhb_c">
              <bqbiol:is>
                <rdf:Bag>
                  <rdf:li rdf:resource="https://identifiers.org/kegg.compound/C04171"/>
                  <rdf:li rdf:resource="https://identifiers.org/chebi/CHEBI:11420"/>
                  <rdf:li rdf:resource="https://identifiers.org/chebi/CHEBI:11423"/>
                  <rdf:li rdf:resource="https://identifiers.org/chebi/CHEBI:15941"/>
                  <rdf:li rdf:resource="https://identifiers.org/chebi/CHEBI:19311"/>
                  <rdf:li rdf:resource="https://identifiers.org/chebi/CHEBI:48968"/>
                  <rdf:li rdf:resource="https://identifiers.org/chebi/CHEBI:57576"/>
                  <rdf:li rdf:resource="https://identifiers.org/chebi/CHEBI:58764"/>
                  <rdf:li rdf:resource="https://identifiers.org/chebi/CHEBI:877"/>
                  <rdf:li rdf:resource="https://identifiers.org/inchikey/INCSWYKICIYAHB-WDSKDSINSA-M"/>
                  <rdf:li rdf:resource="https://identifiers.org/biocyc/META:DIHYDRO-DIOH-BENZOATE"/>
                  <rdf:li rdf:resource="https://identifiers.org/metanetx.chemical/MNXM114261"/>
                  <rdf:li rdf:resource="https://identifiers.org/seed.compound/cpd02566"/>
                  <rdf:li rdf:resource="https://identifiers.org/seed.compound/cpd29666"/>
                </rdf:Bag>
              </bqbiol:is>
            </rdf:Description>
          </rdf:RDF>
        </annotation>
      </species>
      <species metaid="meta_M_23dhb_c" sboTerm="SBO:0000247" id="M_23dhb_c" name="2,3-Dihydroxybenzoate" compartment="C_c" hasOnlySubstanceUnits="true" boundaryCondition="false" constant="false" fbc:charge="-1" fbc:chemicalFormula="C7H5O4">
        <notes>
          <html xmlns="http://www.w3.org/1999/xhtml">
            <p>FORMULA: C7H5O4</p>
            <p>CHARGE: -1</p>
          </html>
        </notes>
        <annotation>
          <rdf:RDF xmlns:rdf="http://www.w3.org/1999/02/22-rdf-syntax-ns#" xmlns:dcterms="http://purl.org/dc/terms/" xmlns:vCard="http://www.w3.org/2001/vcard-rdf/3.0#" xmlns:vCard4="http://www.w3.org/2006/vcard/ns#" xmlns:bqbiol="http://biomodels.net/biology-qualifiers/" xmlns:bqmodel="http://biomodels.net/model-qualifiers/">
            <rdf:Description rdf:about="#meta_M_23dhb_c">
              <bqbiol:is>
                <rdf:Bag>
                  <rdf:li rdf:resource="https://identifiers.org/kegg.compound/C00196"/>
                  <rdf:li rdf:resource="https://identifiers.org/chebi/CHEBI:11427"/>
                  <rdf:li rdf:resource="https://identifiers.org/chebi/CHEBI:18026"/>
                  <rdf:li rdf:resource="https://identifiers.org/chebi/CHEBI:19319"/>
                  <rdf:li rdf:resource="https://identifiers.org/chebi/CHEBI:19320"/>
                  <rdf:li rdf:resource="https://identifiers.org/chebi/CHEBI:36654"/>
                  <rdf:li rdf:resource="https://identifiers.org/chebi/CHEBI:41901"/>
                  <rdf:li rdf:resource="https://identifiers.org/chebi/CHEBI:885"/>
                  <rdf:li rdf:resource="https://identifiers.org/inchikey/GLDQAMYCGOIJDV-UHFFFAOYSA-M"/>
                  <rdf:li rdf:resource="https://identifiers.org/hmdb/HMDB00397"/>
                  <rdf:li rdf:resource="https://identifiers.org/biocyc/META:2-3-DIHYDROXYBENZOATE"/>
                  <rdf:li rdf:resource="https://identifiers.org/metanetx.chemical/MNXM455"/>
                  <rdf:li rdf:resource="https://identifiers.org/seed.compound/cpd00168"/>
                </rdf:Bag>
              </bqbiol:is>
            </rdf:Description>
          </rdf:RDF>
        </annotation>
      </species>
      <species metaid="meta_M_23dhbzs2_c" sboTerm="SBO:0000247" id="M_23dhbzs2_c" name="2-3-dihydroxybenzoylserine dimer" compartment="C_c" hasOnlySubstanceUnits="true" boundaryCondition="false" constant="false" fbc:chemicalFormula="C20H19N2O11">
        <notes>
          <html xmlns="http://www.w3.org/1999/xhtml">
            <p>FORMULA: C20H19N2O11</p>
          </html>
        </notes>
        <annotation>
          <rdf:RDF xmlns:rdf="http://www.w3.org/1999/02/22-rdf-syntax-ns#" xmlns:dcterms="http://purl.org/dc/terms/" xmlns:vCard="http://www.w3.org/2001/vcard-rdf/3.0#" xmlns:vCard4="http://www.w3.org/2006/vcard/ns#" xmlns:bqbiol="http://biomodels.net/biology-qualifiers/" xmlns:bqmodel="http://biomodels.net/model-qualifiers/">
            <rdf:Description rdf:about="#meta_M_23dhbzs2_c">
              <bqbiol:is>
                <rdf:Bag>
                  <rdf:li rdf:resource="https://identifiers.org/metanetx.chemical/MNXM147716"/>
                </rdf:Bag>
              </bqbiol:is>
            </rdf:Description>
          </rdf:RDF>
        </annotation>
      </species>
      <species metaid="meta_M_23dhbzs3_c" sboTerm="SBO:0000247" id="M_23dhbzs3_c" name="2-3-dihydroxybenzoylserine trimer" compartment="C_c" hasOnlySubstanceUnits="true" boundaryCondition="false" constant="false" fbc:chemicalFormula="C30H28N3O16">
        <notes>
          <html xmlns="http://www.w3.org/1999/xhtml">
            <p>FORMULA: C30H28N3O16</p>
          </html>
        </notes>
        <annotation>
          <rdf:RDF xmlns:rdf="http://www.w3.org/1999/02/22-rdf-syntax-ns#" xmlns:dcterms="http://purl.org/dc/terms/" xmlns:vCard="http://www.w3.org/2001/vcard-rdf/3.0#" xmlns:vCard4="http://www.w3.org/2006/vcard/ns#" xmlns:bqbiol="http://biomodels.net/biology-qualifiers/" xmlns:bqmodel="http://biomodels.net/model-qualifiers/">
            <rdf:Description rdf:about="#meta_M_23dhbzs3_c">
              <bqbiol:is>
                <rdf:Bag>
                  <rdf:li rdf:resource="https://identifiers.org/metanetx.chemical/MNXM145882"/>
                </rdf:Bag>
              </bqbiol:is>
            </rdf:Description>
          </rdf:RDF>
        </annotation>
      </species>
      <species metaid="meta_M_23dhbzs_c" sboTerm="SBO:0000247" id="M_23dhbzs_c" name="2,3-dihydroxybenzoylserine" compartment="C_c" hasOnlySubstanceUnits="true" boundaryCondition="false" constant="false" fbc:chemicalFormula="C10H10NO6">
        <notes>
          <html xmlns="http://www.w3.org/1999/xhtml">
            <p>FORMULA: C10H10NO6</p>
            <p>CHARGE: -1.0</p>
          </html>
        </notes>
        <annotation>
          <rdf:RDF xmlns:rdf="http://www.w3.org/1999/02/22-rdf-syntax-ns#" xmlns:dcterms="http://purl.org/dc/terms/" xmlns:vCard="http://www.w3.org/2001/vcard-rdf/3.0#" xmlns:vCard4="http://www.w3.org/2006/vcard/ns#" xmlns:bqbiol="http://biomodels.net/biology-qualifiers/" xmlns:bqmodel="http://biomodels.net/model-qualifiers/">
            <rdf:Description rdf:about="#meta_M_23dhbzs_c">
              <bqbiol:is>
                <rdf:Bag>
                  <rdf:li rdf:resource="https://identifiers.org/kegg.compound/C04204"/>
                  <rdf:li rdf:resource="https://identifiers.org/chebi/CHEBI:12428"/>
                  <rdf:li rdf:resource="https://identifiers.org/chebi/CHEBI:17455"/>
                  <rdf:li rdf:resource="https://identifiers.org/chebi/CHEBI:21467"/>
                  <rdf:li rdf:resource="https://identifiers.org/chebi/CHEBI:58154"/>
                  <rdf:li rdf:resource="https://identifiers.org/chebi/CHEBI:7084"/>
                  <rdf:li rdf:resource="https://identifiers.org/biocyc/META:N-23-DIHYDROXYBENZOYL-L-SERINE"/>
                  <rdf:li rdf:resource="https://identifiers.org/metanetx.chemical/MNXM1487"/>
                  <rdf:li rdf:resource="https://identifiers.org/inchikey/VDTYHTVHFIIEIL-LURJTMIESA-M"/>
                  <rdf:li rdf:resource="https://identifiers.org/seed.compound/cpd02582"/>
                  <rdf:li rdf:resource="https://identifiers.org/seed.compound/cpd15332"/>
                </rdf:Bag>
              </bqbiol:is>
            </rdf:Description>
          </rdf:RDF>
        </annotation>
      </species>
      <species metaid="meta_M_25aics_c" sboTerm="SBO:0000247" id="M_25aics_c" name="(S)-2-[5-Amino-1-(5-phospho-D-ribosyl)imidazole-4-carboxamido]succinate" compartment="C_c" hasOnlySubstanceUnits="true" boundaryCondition="false" constant="false" fbc:charge="-4" fbc:chemicalFormula="C13H15N4O12P">
        <notes>
          <html xmlns="http://www.w3.org/1999/xhtml">
            <p>FORMULA: C13H15N4O12P</p>
            <p>CHARGE: -4</p>
          </html>
        </notes>
        <annotation>
          <rdf:RDF xmlns:rdf="http://www.w3.org/1999/02/22-rdf-syntax-ns#" xmlns:dcterms="http://purl.org/dc/terms/" xmlns:vCard="http://www.w3.org/2001/vcard-rdf/3.0#" xmlns:vCard4="http://www.w3.org/2006/vcard/ns#" xmlns:bqbiol="http://biomodels.net/biology-qualifiers/" xmlns:bqmodel="http://biomodels.net/model-qualifiers/">
            <rdf:Description rdf:about="#meta_M_25aics_c">
              <bqbiol:is>
                <rdf:Bag>
                  <rdf:li rdf:resource="https://identifiers.org/reactome/R-ALL-111399"/>
                  <rdf:li rdf:resource="https://identifiers.org/kegg.compound/C04823"/>
                  <rdf:li rdf:resource="https://identifiers.org/chebi/CHEBI:11028"/>
                  <rdf:li rdf:resource="https://identifiers.org/chebi/CHEBI:18319"/>
                  <rdf:li rdf:resource="https://identifiers.org/chebi/CHEBI:18965"/>
                  <rdf:li rdf:resource="https://identifiers.org/chebi/CHEBI:572"/>
                  <rdf:li rdf:resource="https://identifiers.org/chebi/CHEBI:58443"/>
                  <rdf:li rdf:resource="https://identifiers.org/chebi/CHEBI:78110"/>
                  <rdf:li rdf:resource="https://identifiers.org/hmdb/HMDB00797"/>
                  <rdf:li rdf:resource="https://identifiers.org/hmdb/HMDB06274"/>
                  <rdf:li rdf:resource="https://identifiers.org/biocyc/META:P-RIBOSYL-4-SUCCCARB-AMINOIMIDAZOLE"/>
                  <rdf:li rdf:resource="https://identifiers.org/metanetx.chemical/MNXM607"/>
                  <rdf:li rdf:resource="https://identifiers.org/inchikey/NAQGHJTUZRHGAC-ZZZDFHIKSA-J"/>
                  <rdf:li rdf:resource="https://identifiers.org/seed.compound/cpd19032"/>
                </rdf:Bag>
              </bqbiol:is>
            </rdf:Description>
          </rdf:RDF>
        </annotation>
      </species>
      <species metaid="meta_M_25dhpp_c" sboTerm="SBO:0000247" id="M_25dhpp_c" name="2 5 Diamino 6 hydroxy 4  5  phosphoribosylamino  pyrimidine C9H14N5O8P" compartment="C_c" hasOnlySubstanceUnits="true" boundaryCondition="false" constant="false" fbc:charge="-2" fbc:chemicalFormula="C9H14N5O8P">
        <notes>
          <html xmlns="http://www.w3.org/1999/xhtml">
            <p>FORMULA: C9H14N5O8P</p>
            <p>CHARGE: -2</p>
          </html>
        </notes>
        <annotation>
          <rdf:RDF xmlns:rdf="http://www.w3.org/1999/02/22-rdf-syntax-ns#" xmlns:dcterms="http://purl.org/dc/terms/" xmlns:vCard="http://www.w3.org/2001/vcard-rdf/3.0#" xmlns:vCard4="http://www.w3.org/2006/vcard/ns#" xmlns:bqbiol="http://biomodels.net/biology-qualifiers/" xmlns:bqmodel="http://biomodels.net/model-qualifiers/">
            <rdf:Description rdf:about="#meta_M_25dhpp_c">
              <bqbiol:is>
                <rdf:Bag>
                  <rdf:li rdf:resource="https://identifiers.org/metanetx.chemical/MNXM90906"/>
                </rdf:Bag>
              </bqbiol:is>
            </rdf:Description>
          </rdf:RDF>
        </annotation>
      </species>
      <species metaid="meta_M_25drapp_c" sboTerm="SBO:0000247" id="M_25drapp_c" name="2,5-Diamino-6-(ribosylamino)-4-(3H)-pyrimidinone 5&apos;-phosphate" compartment="C_c" hasOnlySubstanceUnits="true" boundaryCondition="false" constant="false" fbc:charge="-2" fbc:chemicalFormula="C9H14N5O8P">
        <notes>
          <html xmlns="http://www.w3.org/1999/xhtml">
            <p>FORMULA: C9H14N5O8P</p>
            <p>CHARGE: -2</p>
          </html>
        </notes>
        <annotation>
          <rdf:RDF xmlns:rdf="http://www.w3.org/1999/02/22-rdf-syntax-ns#" xmlns:dcterms="http://purl.org/dc/terms/" xmlns:vCard="http://www.w3.org/2001/vcard-rdf/3.0#" xmlns:vCard4="http://www.w3.org/2006/vcard/ns#" xmlns:bqbiol="http://biomodels.net/biology-qualifiers/" xmlns:bqmodel="http://biomodels.net/model-qualifiers/">
            <rdf:Description rdf:about="#meta_M_25drapp_c">
              <bqbiol:is>
                <rdf:Bag>
                  <rdf:li rdf:resource="https://identifiers.org/kegg.compound/C01304"/>
                  <rdf:li rdf:resource="https://identifiers.org/chebi/CHEBI:11446"/>
                  <rdf:li rdf:resource="https://identifiers.org/chebi/CHEBI:19368"/>
                  <rdf:li rdf:resource="https://identifiers.org/chebi/CHEBI:29114"/>
                  <rdf:li rdf:resource="https://identifiers.org/chebi/CHEBI:58614"/>
                  <rdf:li rdf:resource="https://identifiers.org/chebi/CHEBI:59545"/>
                  <rdf:li rdf:resource="https://identifiers.org/chebi/CHEBI:59546"/>
                  <rdf:li rdf:resource="https://identifiers.org/chebi/CHEBI:927"/>
                  <rdf:li rdf:resource="https://identifiers.org/biocyc/META:DIAMINO-OH-PHOSPHORIBOSYLAMINO-PYR"/>
                  <rdf:li rdf:resource="https://identifiers.org/metanetx.chemical/MNXM648"/>
                  <rdf:li rdf:resource="https://identifiers.org/inchikey/OCLCLRXKNJCOJD-UMMCILCDSA-L"/>
                </rdf:Bag>
              </bqbiol:is>
            </rdf:Description>
          </rdf:RDF>
        </annotation>
      </species>
      <species metaid="meta_M_26dap_LL_c" sboTerm="SBO:0000247" id="M_26dap_LL_c" name="LL-2,6-Diaminoheptanedioate" compartment="C_c" hasOnlySubstanceUnits="true" boundaryCondition="false" constant="false" fbc:charge="0" fbc:chemicalFormula="C7H14N2O4">
        <notes>
          <html xmlns="http://www.w3.org/1999/xhtml">
            <p>FORMULA: C7H14N2O4</p>
            <p>CHARGE: 0</p>
          </html>
        </notes>
        <annotation>
          <rdf:RDF xmlns:rdf="http://www.w3.org/1999/02/22-rdf-syntax-ns#" xmlns:dcterms="http://purl.org/dc/terms/" xmlns:vCard="http://www.w3.org/2001/vcard-rdf/3.0#" xmlns:vCard4="http://www.w3.org/2006/vcard/ns#" xmlns:bqbiol="http://biomodels.net/biology-qualifiers/" xmlns:bqmodel="http://biomodels.net/model-qualifiers/">
            <rdf:Description rdf:about="#meta_M_26dap_LL_c">
              <bqbiol:is>
                <rdf:Bag>
                  <rdf:li rdf:resource="https://identifiers.org/kegg.compound/C00666"/>
                  <rdf:li rdf:resource="https://identifiers.org/chebi/CHEBI:13192"/>
                  <rdf:li rdf:resource="https://identifiers.org/chebi/CHEBI:16026"/>
                  <rdf:li rdf:resource="https://identifiers.org/chebi/CHEBI:21428"/>
                  <rdf:li rdf:resource="https://identifiers.org/chebi/CHEBI:21429"/>
                  <rdf:li rdf:resource="https://identifiers.org/chebi/CHEBI:47031"/>
                  <rdf:li rdf:resource="https://identifiers.org/chebi/CHEBI:57609"/>
                  <rdf:li rdf:resource="https://identifiers.org/chebi/CHEBI:6341"/>
                  <rdf:li rdf:resource="https://identifiers.org/inchikey/GMKMEZVLHJARHF-WHFBIAKZSA-N"/>
                  <rdf:li rdf:resource="https://identifiers.org/hmdb/HMDB01370"/>
                  <rdf:li rdf:resource="https://identifiers.org/lipidmaps/LMFA01170102"/>
                  <rdf:li rdf:resource="https://identifiers.org/biocyc/META:LL-DIAMINOPIMELATE"/>
                  <rdf:li rdf:resource="https://identifiers.org/metanetx.chemical/MNXM644"/>
                  <rdf:li rdf:resource="https://identifiers.org/seed.compound/cpd00504"/>
                </rdf:Bag>
              </bqbiol:is>
            </rdf:Description>
          </rdf:RDF>
        </annotation>
      </species>
      <species metaid="meta_M_26dap__M_c" sboTerm="SBO:0000247" id="M_26dap__M_c" name="Meso-2,6-Diaminoheptanedioate" compartment="C_c" hasOnlySubstanceUnits="true" boundaryCondition="false" constant="false" fbc:charge="0" fbc:chemicalFormula="C7H14N2O4">
        <notes>
          <html xmlns="http://www.w3.org/1999/xhtml">
            <p>FORMULA: C7H14N2O4</p>
            <p>CHARGE: 0</p>
          </html>
        </notes>
        <annotation>
          <rdf:RDF xmlns:rdf="http://www.w3.org/1999/02/22-rdf-syntax-ns#" xmlns:dcterms="http://purl.org/dc/terms/" xmlns:vCard="http://www.w3.org/2001/vcard-rdf/3.0#" xmlns:vCard4="http://www.w3.org/2006/vcard/ns#" xmlns:bqbiol="http://biomodels.net/biology-qualifiers/" xmlns:bqmodel="http://biomodels.net/model-qualifiers/">
            <rdf:Description rdf:about="#meta_M_26dap__M_c">
              <bqbiol:is>
                <rdf:Bag>
                  <rdf:li rdf:resource="https://identifiers.org/kegg.compound/C00680"/>
                  <rdf:li rdf:resource="https://identifiers.org/chebi/CHEBI:10598"/>
                  <rdf:li rdf:resource="https://identifiers.org/chebi/CHEBI:12822"/>
                  <rdf:li rdf:resource="https://identifiers.org/chebi/CHEBI:12823"/>
                  <rdf:li rdf:resource="https://identifiers.org/chebi/CHEBI:12825"/>
                  <rdf:li rdf:resource="https://identifiers.org/chebi/CHEBI:16488"/>
                  <rdf:li rdf:resource="https://identifiers.org/chebi/CHEBI:25203"/>
                  <rdf:li rdf:resource="https://identifiers.org/chebi/CHEBI:25204"/>
                  <rdf:li rdf:resource="https://identifiers.org/chebi/CHEBI:30308"/>
                  <rdf:li rdf:resource="https://identifiers.org/chebi/CHEBI:40838"/>
                  <rdf:li rdf:resource="https://identifiers.org/chebi/CHEBI:57791"/>
                  <rdf:li rdf:resource="https://identifiers.org/inchikey/GMKMEZVLHJARHF-SYDPRGILSA-N"/>
                  <rdf:li rdf:resource="https://identifiers.org/biocyc/META:MESO-DIAMINOPIMELATE"/>
                  <rdf:li rdf:resource="https://identifiers.org/metanetx.chemical/MNXM529"/>
                  <rdf:li rdf:resource="https://identifiers.org/seed.compound/cpd00516"/>
                </rdf:Bag>
              </bqbiol:is>
            </rdf:Description>
          </rdf:RDF>
        </annotation>
      </species>
      <species metaid="meta_M_2agpe120_c" sboTerm="SBO:0000247" id="M_2agpe120_c" name="2-Acyl-sn-glycero-3-phosphoethanolamine (n-C12:0)" compartment="C_c" hasOnlySubstanceUnits="true" boundaryCondition="false" constant="false" fbc:charge="0" fbc:chemicalFormula="C17H36NO7P">
        <notes>
          <html xmlns="http://www.w3.org/1999/xhtml">
            <p>FORMULA: C17H36NO7P</p>
            <p>CHARGE: 0</p>
          </html>
        </notes>
        <annotation>
          <rdf:RDF xmlns:rdf="http://www.w3.org/1999/02/22-rdf-syntax-ns#" xmlns:dcterms="http://purl.org/dc/terms/" xmlns:vCard="http://www.w3.org/2001/vcard-rdf/3.0#" xmlns:vCard4="http://www.w3.org/2006/vcard/ns#" xmlns:bqbiol="http://biomodels.net/biology-qualifiers/" xmlns:bqmodel="http://biomodels.net/model-qualifiers/">
            <rdf:Description rdf:about="#meta_M_2agpe120_c">
              <bqbiol:is>
                <rdf:Bag>
                  <rdf:li rdf:resource="https://identifiers.org/biocyc/META:CPD0-2178"/>
                  <rdf:li rdf:resource="https://identifiers.org/metanetx.chemical/MNXM34808"/>
                  <rdf:li rdf:resource="https://identifiers.org/inchikey/NPAZKTOOMVQLIH-UHFFFAOYSA-N"/>
                  <rdf:li rdf:resource="https://identifiers.org/seed.compound/cpd26439"/>
                </rdf:Bag>
              </bqbiol:is>
            </rdf:Description>
          </rdf:RDF>
        </annotation>
      </species>
      <species metaid="meta_M_2agpe120_p" sboTerm="SBO:0000247" id="M_2agpe120_p" name="2-Acyl-sn-glycero-3-phosphoethanolamine (n-C12:0)" compartment="C_p" hasOnlySubstanceUnits="true" boundaryCondition="false" constant="false" fbc:charge="0" fbc:chemicalFormula="C17H36NO7P">
        <notes>
          <html xmlns="http://www.w3.org/1999/xhtml">
            <p>FORMULA: C17H36NO7P</p>
            <p>CHARGE: 0</p>
          </html>
        </notes>
        <annotation>
          <rdf:RDF xmlns:rdf="http://www.w3.org/1999/02/22-rdf-syntax-ns#" xmlns:dcterms="http://purl.org/dc/terms/" xmlns:vCard="http://www.w3.org/2001/vcard-rdf/3.0#" xmlns:vCard4="http://www.w3.org/2006/vcard/ns#" xmlns:bqbiol="http://biomodels.net/biology-qualifiers/" xmlns:bqmodel="http://biomodels.net/model-qualifiers/">
            <rdf:Description rdf:about="#meta_M_2agpe120_p">
              <bqbiol:is>
                <rdf:Bag>
                  <rdf:li rdf:resource="https://identifiers.org/biocyc/META:CPD0-2178"/>
                  <rdf:li rdf:resource="https://identifiers.org/metanetx.chemical/MNXM34808"/>
                  <rdf:li rdf:resource="https://identifiers.org/inchikey/NPAZKTOOMVQLIH-UHFFFAOYSA-N"/>
                  <rdf:li rdf:resource="https://identifiers.org/seed.compound/cpd26439"/>
                </rdf:Bag>
              </bqbiol:is>
            </rdf:Description>
          </rdf:RDF>
        </annotation>
      </species>
      <species metaid="meta_M_2agpe140_c" sboTerm="SBO:0000247" id="M_2agpe140_c" name="2-Acyl-sn-glycero-3-phosphoethanolamine (n-C14:0)" compartment="C_c" hasOnlySubstanceUnits="true" boundaryCondition="false" constant="false" fbc:charge="0" fbc:chemicalFormula="C19H40NO7P">
        <notes>
          <html xmlns="http://www.w3.org/1999/xhtml">
            <p>FORMULA: C19H40NO7P</p>
            <p>CHARGE: 0</p>
          </html>
        </notes>
        <annotation>
          <rdf:RDF xmlns:rdf="http://www.w3.org/1999/02/22-rdf-syntax-ns#" xmlns:dcterms="http://purl.org/dc/terms/" xmlns:vCard="http://www.w3.org/2001/vcard-rdf/3.0#" xmlns:vCard4="http://www.w3.org/2006/vcard/ns#" xmlns:bqbiol="http://biomodels.net/biology-qualifiers/" xmlns:bqmodel="http://biomodels.net/model-qualifiers/">
            <rdf:Description rdf:about="#meta_M_2agpe140_c">
              <bqbiol:is>
                <rdf:Bag>
                  <rdf:li rdf:resource="https://identifiers.org/inchikey/DDUZNLUWXLYPCP-UHFFFAOYSA-N"/>
                  <rdf:li rdf:resource="https://identifiers.org/hmdb/HMDB11470"/>
                  <rdf:li rdf:resource="https://identifiers.org/lipidmaps/LMGP02050033"/>
                  <rdf:li rdf:resource="https://identifiers.org/biocyc/META:CPD0-2165"/>
                  <rdf:li rdf:resource="https://identifiers.org/metanetx.chemical/MNXM34809"/>
                  <rdf:li rdf:resource="https://identifiers.org/seed.compound/cpd26435"/>
                </rdf:Bag>
              </bqbiol:is>
            </rdf:Description>
          </rdf:RDF>
        </annotation>
      </species>
      <species metaid="meta_M_2agpe140_p" sboTerm="SBO:0000247" id="M_2agpe140_p" name="2-Acyl-sn-glycero-3-phosphoethanolamine (n-C14:0)" compartment="C_p" hasOnlySubstanceUnits="true" boundaryCondition="false" constant="false" fbc:charge="0" fbc:chemicalFormula="C19H40NO7P">
        <notes>
          <html xmlns="http://www.w3.org/1999/xhtml">
            <p>FORMULA: C19H40NO7P</p>
            <p>CHARGE: 0</p>
          </html>
        </notes>
        <annotation>
          <rdf:RDF xmlns:rdf="http://www.w3.org/1999/02/22-rdf-syntax-ns#" xmlns:dcterms="http://purl.org/dc/terms/" xmlns:vCard="http://www.w3.org/2001/vcard-rdf/3.0#" xmlns:vCard4="http://www.w3.org/2006/vcard/ns#" xmlns:bqbiol="http://biomodels.net/biology-qualifiers/" xmlns:bqmodel="http://biomodels.net/model-qualifiers/">
            <rdf:Description rdf:about="#meta_M_2agpe140_p">
              <bqbiol:is>
                <rdf:Bag>
                  <rdf:li rdf:resource="https://identifiers.org/inchikey/DDUZNLUWXLYPCP-UHFFFAOYSA-N"/>
                  <rdf:li rdf:resource="https://identifiers.org/hmdb/HMDB11470"/>
                  <rdf:li rdf:resource="https://identifiers.org/lipidmaps/LMGP02050033"/>
                  <rdf:li rdf:resource="https://identifiers.org/biocyc/META:CPD0-2165"/>
                  <rdf:li rdf:resource="https://identifiers.org/metanetx.chemical/MNXM34809"/>
                  <rdf:li rdf:resource="https://identifiers.org/seed.compound/cpd26435"/>
                </rdf:Bag>
              </bqbiol:is>
            </rdf:Description>
          </rdf:RDF>
        </annotation>
      </species>
      <species metaid="meta_M_2agpe141_c" sboTerm="SBO:0000247" id="M_2agpe141_c" name="2-Acyl-sn-glycero-3-phosphoethanolamine (n-C14:1)" compartment="C_c" hasOnlySubstanceUnits="true" boundaryCondition="false" constant="false" fbc:charge="0" fbc:chemicalFormula="C19H38NO7P">
        <notes>
          <html xmlns="http://www.w3.org/1999/xhtml">
            <p>FORMULA: C19H38NO7P</p>
            <p>CHARGE: 0</p>
          </html>
        </notes>
        <annotation>
          <rdf:RDF xmlns:rdf="http://www.w3.org/1999/02/22-rdf-syntax-ns#" xmlns:dcterms="http://purl.org/dc/terms/" xmlns:vCard="http://www.w3.org/2001/vcard-rdf/3.0#" xmlns:vCard4="http://www.w3.org/2006/vcard/ns#" xmlns:bqbiol="http://biomodels.net/biology-qualifiers/" xmlns:bqmodel="http://biomodels.net/model-qualifiers/">
            <rdf:Description rdf:about="#meta_M_2agpe141_c">
              <bqbiol:is>
                <rdf:Bag>
                  <rdf:li rdf:resource="https://identifiers.org/metanetx.chemical/MNXM3447"/>
                </rdf:Bag>
              </bqbiol:is>
            </rdf:Description>
          </rdf:RDF>
        </annotation>
      </species>
      <species metaid="meta_M_2agpe141_p" sboTerm="SBO:0000247" id="M_2agpe141_p" name="2-Acyl-sn-glycero-3-phosphoethanolamine (n-C14:1)" compartment="C_p" hasOnlySubstanceUnits="true" boundaryCondition="false" constant="false" fbc:charge="0" fbc:chemicalFormula="C19H38NO7P">
        <notes>
          <html xmlns="http://www.w3.org/1999/xhtml">
            <p>FORMULA: C19H38NO7P</p>
            <p>CHARGE: 0</p>
          </html>
        </notes>
        <annotation>
          <rdf:RDF xmlns:rdf="http://www.w3.org/1999/02/22-rdf-syntax-ns#" xmlns:dcterms="http://purl.org/dc/terms/" xmlns:vCard="http://www.w3.org/2001/vcard-rdf/3.0#" xmlns:vCard4="http://www.w3.org/2006/vcard/ns#" xmlns:bqbiol="http://biomodels.net/biology-qualifiers/" xmlns:bqmodel="http://biomodels.net/model-qualifiers/">
            <rdf:Description rdf:about="#meta_M_2agpe141_p">
              <bqbiol:is>
                <rdf:Bag>
                  <rdf:li rdf:resource="https://identifiers.org/metanetx.chemical/MNXM3447"/>
                </rdf:Bag>
              </bqbiol:is>
            </rdf:Description>
          </rdf:RDF>
        </annotation>
      </species>
      <species metaid="meta_M_2agpe160_c" sboTerm="SBO:0000247" id="M_2agpe160_c" name="2-Acyl-sn-glycero-3-phosphoethanolamine (n-C16:0)" compartment="C_c" hasOnlySubstanceUnits="true" boundaryCondition="false" constant="false" fbc:charge="0" fbc:chemicalFormula="C21H44NO7P">
        <notes>
          <html xmlns="http://www.w3.org/1999/xhtml">
            <p>FORMULA: C21H44NO7P</p>
            <p>CHARGE: 0</p>
          </html>
        </notes>
        <annotation>
          <rdf:RDF xmlns:rdf="http://www.w3.org/1999/02/22-rdf-syntax-ns#" xmlns:dcterms="http://purl.org/dc/terms/" xmlns:vCard="http://www.w3.org/2001/vcard-rdf/3.0#" xmlns:vCard4="http://www.w3.org/2006/vcard/ns#" xmlns:bqbiol="http://biomodels.net/biology-qualifiers/" xmlns:bqmodel="http://biomodels.net/model-qualifiers/">
            <rdf:Description rdf:about="#meta_M_2agpe160_c">
              <bqbiol:is>
                <rdf:Bag>
                  <rdf:li rdf:resource="https://identifiers.org/chebi/CHEBI:131743"/>
                  <rdf:li rdf:resource="https://identifiers.org/chebi/CHEBI:132926"/>
                  <rdf:li rdf:resource="https://identifiers.org/inchikey/CKPBBEOJHAPPBT-HXUWFJFHSA-N"/>
                  <rdf:li rdf:resource="https://identifiers.org/hmdb/HMDB11473"/>
                  <rdf:li rdf:resource="https://identifiers.org/lipidmaps/LMGP02050036"/>
                  <rdf:li rdf:resource="https://identifiers.org/biocyc/META:CPD0-2177"/>
                  <rdf:li rdf:resource="https://identifiers.org/metanetx.chemical/MNXM34810"/>
                  <rdf:li rdf:resource="https://identifiers.org/seed.compound/cpd15339"/>
                  <rdf:li rdf:resource="https://identifiers.org/seed.compound/cpd26438"/>
                </rdf:Bag>
              </bqbiol:is>
            </rdf:Description>
          </rdf:RDF>
        </annotation>
      </species>
      <species metaid="meta_M_2agpe160_p" sboTerm="SBO:0000247" id="M_2agpe160_p" name="2-Acyl-sn-glycero-3-phosphoethanolamine (n-C16:0)" compartment="C_p" hasOnlySubstanceUnits="true" boundaryCondition="false" constant="false" fbc:charge="0" fbc:chemicalFormula="C21H44NO7P">
        <notes>
          <html xmlns="http://www.w3.org/1999/xhtml">
            <p>FORMULA: C21H44NO7P</p>
            <p>CHARGE: 0</p>
          </html>
        </notes>
        <annotation>
          <rdf:RDF xmlns:rdf="http://www.w3.org/1999/02/22-rdf-syntax-ns#" xmlns:dcterms="http://purl.org/dc/terms/" xmlns:vCard="http://www.w3.org/2001/vcard-rdf/3.0#" xmlns:vCard4="http://www.w3.org/2006/vcard/ns#" xmlns:bqbiol="http://biomodels.net/biology-qualifiers/" xmlns:bqmodel="http://biomodels.net/model-qualifiers/">
            <rdf:Description rdf:about="#meta_M_2agpe160_p">
              <bqbiol:is>
                <rdf:Bag>
                  <rdf:li rdf:resource="https://identifiers.org/chebi/CHEBI:131743"/>
                  <rdf:li rdf:resource="https://identifiers.org/chebi/CHEBI:132926"/>
                  <rdf:li rdf:resource="https://identifiers.org/inchikey/CKPBBEOJHAPPBT-HXUWFJFHSA-N"/>
                  <rdf:li rdf:resource="https://identifiers.org/hmdb/HMDB11473"/>
                  <rdf:li rdf:resource="https://identifiers.org/lipidmaps/LMGP02050036"/>
                  <rdf:li rdf:resource="https://identifiers.org/biocyc/META:CPD0-2177"/>
                  <rdf:li rdf:resource="https://identifiers.org/metanetx.chemical/MNXM34810"/>
                  <rdf:li rdf:resource="https://identifiers.org/seed.compound/cpd15339"/>
                  <rdf:li rdf:resource="https://identifiers.org/seed.compound/cpd26438"/>
                </rdf:Bag>
              </bqbiol:is>
            </rdf:Description>
          </rdf:RDF>
        </annotation>
      </species>
      <species metaid="meta_M_2agpe161_c" sboTerm="SBO:0000247" id="M_2agpe161_c" name="2-Acyl-sn-glycero-3-phosphoethanolamine (n-C16:1)" compartment="C_c" hasOnlySubstanceUnits="true" boundaryCondition="false" constant="false" fbc:chemicalFormula="C21H42NO7P">
        <notes>
          <html xmlns="http://www.w3.org/1999/xhtml">
            <p>FORMULA: C21H42NO7P</p>
          </html>
        </notes>
        <annotation>
          <rdf:RDF xmlns:rdf="http://www.w3.org/1999/02/22-rdf-syntax-ns#" xmlns:dcterms="http://purl.org/dc/terms/" xmlns:vCard="http://www.w3.org/2001/vcard-rdf/3.0#" xmlns:vCard4="http://www.w3.org/2006/vcard/ns#" xmlns:bqbiol="http://biomodels.net/biology-qualifiers/" xmlns:bqmodel="http://biomodels.net/model-qualifiers/">
            <rdf:Description rdf:about="#meta_M_2agpe161_c">
              <bqbiol:is>
                <rdf:Bag>
                  <rdf:li rdf:resource="https://identifiers.org/metanetx.chemical/MNXM3448"/>
                </rdf:Bag>
              </bqbiol:is>
            </rdf:Description>
          </rdf:RDF>
        </annotation>
      </species>
      <species metaid="meta_M_2agpe161_p" sboTerm="SBO:0000247" id="M_2agpe161_p" name="2-Acyl-sn-glycero-3-phosphoethanolamine (n-C16:1)" compartment="C_p" hasOnlySubstanceUnits="true" boundaryCondition="false" constant="false" fbc:chemicalFormula="C21H42NO7P">
        <notes>
          <html xmlns="http://www.w3.org/1999/xhtml">
            <p>FORMULA: C21H42NO7P</p>
          </html>
        </notes>
        <annotation>
          <rdf:RDF xmlns:rdf="http://www.w3.org/1999/02/22-rdf-syntax-ns#" xmlns:dcterms="http://purl.org/dc/terms/" xmlns:vCard="http://www.w3.org/2001/vcard-rdf/3.0#" xmlns:vCard4="http://www.w3.org/2006/vcard/ns#" xmlns:bqbiol="http://biomodels.net/biology-qualifiers/" xmlns:bqmodel="http://biomodels.net/model-qualifiers/">
            <rdf:Description rdf:about="#meta_M_2agpe161_p">
              <bqbiol:is>
                <rdf:Bag>
                  <rdf:li rdf:resource="https://identifiers.org/metanetx.chemical/MNXM3448"/>
                </rdf:Bag>
              </bqbiol:is>
            </rdf:Description>
          </rdf:RDF>
        </annotation>
      </species>
      <species metaid="meta_M_2agpe180_c" sboTerm="SBO:0000247" id="M_2agpe180_c" name="2-Acyl-sn-glycero-3-phosphoethanolamine (n-C18:0)" compartment="C_c" hasOnlySubstanceUnits="true" boundaryCondition="false" constant="false" fbc:charge="0" fbc:chemicalFormula="C23H48NO7P">
        <notes>
          <html xmlns="http://www.w3.org/1999/xhtml">
            <p>FORMULA: C23H48NO7P</p>
            <p>CHARGE: 0</p>
          </html>
        </notes>
        <annotation>
          <rdf:RDF xmlns:rdf="http://www.w3.org/1999/02/22-rdf-syntax-ns#" xmlns:dcterms="http://purl.org/dc/terms/" xmlns:vCard="http://www.w3.org/2001/vcard-rdf/3.0#" xmlns:vCard4="http://www.w3.org/2006/vcard/ns#" xmlns:bqbiol="http://biomodels.net/biology-qualifiers/" xmlns:bqmodel="http://biomodels.net/model-qualifiers/">
            <rdf:Description rdf:about="#meta_M_2agpe180_c">
              <bqbiol:is>
                <rdf:Bag>
                  <rdf:li rdf:resource="https://identifiers.org/chebi/CHEBI:133144"/>
                  <rdf:li rdf:resource="https://identifiers.org/chebi/CHEBI:133145"/>
                  <rdf:li rdf:resource="https://identifiers.org/hmdb/HMDB11129"/>
                  <rdf:li rdf:resource="https://identifiers.org/inchikey/KIHAGWUUUHJRMS-JOCHJYFZSA-N"/>
                  <rdf:li rdf:resource="https://identifiers.org/lipidmaps/LMGP02050038"/>
                  <rdf:li rdf:resource="https://identifiers.org/biocyc/META:CPD0-2223"/>
                  <rdf:li rdf:resource="https://identifiers.org/metanetx.chemical/MNXM34811"/>
                  <rdf:li rdf:resource="https://identifiers.org/seed.compound/cpd15341"/>
                  <rdf:li rdf:resource="https://identifiers.org/seed.compound/cpd26450"/>
                </rdf:Bag>
              </bqbiol:is>
            </rdf:Description>
          </rdf:RDF>
        </annotation>
      </species>
      <species metaid="meta_M_2agpe180_p" sboTerm="SBO:0000247" id="M_2agpe180_p" name="2-Acyl-sn-glycero-3-phosphoethanolamine (n-C18:0)" compartment="C_p" hasOnlySubstanceUnits="true" boundaryCondition="false" constant="false" fbc:charge="0" fbc:chemicalFormula="C23H48NO7P">
        <notes>
          <html xmlns="http://www.w3.org/1999/xhtml">
            <p>FORMULA: C23H48NO7P</p>
            <p>CHARGE: 0</p>
          </html>
        </notes>
        <annotation>
          <rdf:RDF xmlns:rdf="http://www.w3.org/1999/02/22-rdf-syntax-ns#" xmlns:dcterms="http://purl.org/dc/terms/" xmlns:vCard="http://www.w3.org/2001/vcard-rdf/3.0#" xmlns:vCard4="http://www.w3.org/2006/vcard/ns#" xmlns:bqbiol="http://biomodels.net/biology-qualifiers/" xmlns:bqmodel="http://biomodels.net/model-qualifiers/">
            <rdf:Description rdf:about="#meta_M_2agpe180_p">
              <bqbiol:is>
                <rdf:Bag>
                  <rdf:li rdf:resource="https://identifiers.org/chebi/CHEBI:133144"/>
                  <rdf:li rdf:resource="https://identifiers.org/chebi/CHEBI:133145"/>
                  <rdf:li rdf:resource="https://identifiers.org/hmdb/HMDB11129"/>
                  <rdf:li rdf:resource="https://identifiers.org/inchikey/KIHAGWUUUHJRMS-JOCHJYFZSA-N"/>
                  <rdf:li rdf:resource="https://identifiers.org/lipidmaps/LMGP02050038"/>
                  <rdf:li rdf:resource="https://identifiers.org/biocyc/META:CPD0-2223"/>
                  <rdf:li rdf:resource="https://identifiers.org/metanetx.chemical/MNXM34811"/>
                  <rdf:li rdf:resource="https://identifiers.org/seed.compound/cpd15341"/>
                  <rdf:li rdf:resource="https://identifiers.org/seed.compound/cpd26450"/>
                </rdf:Bag>
              </bqbiol:is>
            </rdf:Description>
          </rdf:RDF>
        </annotation>
      </species>
      <species metaid="meta_M_2agpe181_c" sboTerm="SBO:0000247" id="M_2agpe181_c" name="2-Acyl-sn-glycero-3-phosphoethanolamine (n-C18:1)" compartment="C_c" hasOnlySubstanceUnits="true" boundaryCondition="false" constant="false" fbc:charge="0" fbc:chemicalFormula="C23H46NO7P">
        <notes>
          <html xmlns="http://www.w3.org/1999/xhtml">
            <p>FORMULA: C23H46NO7P</p>
            <p>CHARGE: 0</p>
          </html>
        </notes>
        <annotation>
          <rdf:RDF xmlns:rdf="http://www.w3.org/1999/02/22-rdf-syntax-ns#" xmlns:dcterms="http://purl.org/dc/terms/" xmlns:vCard="http://www.w3.org/2001/vcard-rdf/3.0#" xmlns:vCard4="http://www.w3.org/2006/vcard/ns#" xmlns:bqbiol="http://biomodels.net/biology-qualifiers/" xmlns:bqmodel="http://biomodels.net/model-qualifiers/">
            <rdf:Description rdf:about="#meta_M_2agpe181_c">
              <bqbiol:is>
                <rdf:Bag>
                  <rdf:li rdf:resource="https://identifiers.org/metanetx.chemical/MNXM3449"/>
                </rdf:Bag>
              </bqbiol:is>
            </rdf:Description>
          </rdf:RDF>
        </annotation>
      </species>
      <species metaid="meta_M_2agpe181_p" sboTerm="SBO:0000247" id="M_2agpe181_p" name="2-Acyl-sn-glycero-3-phosphoethanolamine (n-C18:1)" compartment="C_p" hasOnlySubstanceUnits="true" boundaryCondition="false" constant="false" fbc:charge="0" fbc:chemicalFormula="C23H46NO7P">
        <notes>
          <html xmlns="http://www.w3.org/1999/xhtml">
            <p>FORMULA: C23H46NO7P</p>
            <p>CHARGE: 0</p>
          </html>
        </notes>
        <annotation>
          <rdf:RDF xmlns:rdf="http://www.w3.org/1999/02/22-rdf-syntax-ns#" xmlns:dcterms="http://purl.org/dc/terms/" xmlns:vCard="http://www.w3.org/2001/vcard-rdf/3.0#" xmlns:vCard4="http://www.w3.org/2006/vcard/ns#" xmlns:bqbiol="http://biomodels.net/biology-qualifiers/" xmlns:bqmodel="http://biomodels.net/model-qualifiers/">
            <rdf:Description rdf:about="#meta_M_2agpe181_p">
              <bqbiol:is>
                <rdf:Bag>
                  <rdf:li rdf:resource="https://identifiers.org/metanetx.chemical/MNXM3449"/>
                </rdf:Bag>
              </bqbiol:is>
            </rdf:Description>
          </rdf:RDF>
        </annotation>
      </species>
      <species metaid="meta_M_2agpg120_c" sboTerm="SBO:0000247" id="M_2agpg120_c" name="2-Acyl-sn-glycero-3-phosphoglycerol (n-C12:0)" compartment="C_c" hasOnlySubstanceUnits="true" boundaryCondition="false" constant="false" fbc:chemicalFormula="C18H36O9P">
        <notes>
          <html xmlns="http://www.w3.org/1999/xhtml">
            <p>FORMULA: C18H36O9P</p>
            <p>CHARGE: -1.0</p>
          </html>
        </notes>
        <annotation>
          <rdf:RDF xmlns:rdf="http://www.w3.org/1999/02/22-rdf-syntax-ns#" xmlns:dcterms="http://purl.org/dc/terms/" xmlns:vCard="http://www.w3.org/2001/vcard-rdf/3.0#" xmlns:vCard4="http://www.w3.org/2006/vcard/ns#" xmlns:bqbiol="http://biomodels.net/biology-qualifiers/" xmlns:bqmodel="http://biomodels.net/model-qualifiers/">
            <rdf:Description rdf:about="#meta_M_2agpg120_c">
              <bqbiol:is>
                <rdf:Bag>
                  <rdf:li rdf:resource="https://identifiers.org/metanetx.chemical/MNXM3450"/>
                </rdf:Bag>
              </bqbiol:is>
            </rdf:Description>
          </rdf:RDF>
        </annotation>
      </species>
      <species metaid="meta_M_2agpg120_p" sboTerm="SBO:0000247" id="M_2agpg120_p" name="2-Acyl-sn-glycero-3-phosphoglycerol (n-C12:0)" compartment="C_p" hasOnlySubstanceUnits="true" boundaryCondition="false" constant="false" fbc:chemicalFormula="C18H36O9P">
        <notes>
          <html xmlns="http://www.w3.org/1999/xhtml">
            <p>FORMULA: C18H36O9P</p>
            <p>CHARGE: -1.0</p>
          </html>
        </notes>
        <annotation>
          <rdf:RDF xmlns:rdf="http://www.w3.org/1999/02/22-rdf-syntax-ns#" xmlns:dcterms="http://purl.org/dc/terms/" xmlns:vCard="http://www.w3.org/2001/vcard-rdf/3.0#" xmlns:vCard4="http://www.w3.org/2006/vcard/ns#" xmlns:bqbiol="http://biomodels.net/biology-qualifiers/" xmlns:bqmodel="http://biomodels.net/model-qualifiers/">
            <rdf:Description rdf:about="#meta_M_2agpg120_p">
              <bqbiol:is>
                <rdf:Bag>
                  <rdf:li rdf:resource="https://identifiers.org/metanetx.chemical/MNXM3450"/>
                </rdf:Bag>
              </bqbiol:is>
            </rdf:Description>
          </rdf:RDF>
        </annotation>
      </species>
      <species metaid="meta_M_2agpg141_c" sboTerm="SBO:0000247" id="M_2agpg141_c" name="2-Acyl-sn-glycero-3-phosphoglycerol (n-C14:1)" compartment="C_c" hasOnlySubstanceUnits="true" boundaryCondition="false" constant="false" fbc:charge="-1" fbc:chemicalFormula="C20H38O9P">
        <notes>
          <html xmlns="http://www.w3.org/1999/xhtml">
            <p>FORMULA: C20H38O9P</p>
            <p>CHARGE: -1</p>
          </html>
        </notes>
        <annotation>
          <rdf:RDF xmlns:rdf="http://www.w3.org/1999/02/22-rdf-syntax-ns#" xmlns:dcterms="http://purl.org/dc/terms/" xmlns:vCard="http://www.w3.org/2001/vcard-rdf/3.0#" xmlns:vCard4="http://www.w3.org/2006/vcard/ns#" xmlns:bqbiol="http://biomodels.net/biology-qualifiers/" xmlns:bqmodel="http://biomodels.net/model-qualifiers/">
            <rdf:Description rdf:about="#meta_M_2agpg141_c">
              <bqbiol:is>
                <rdf:Bag>
                  <rdf:li rdf:resource="https://identifiers.org/metanetx.chemical/MNXM3452"/>
                </rdf:Bag>
              </bqbiol:is>
            </rdf:Description>
          </rdf:RDF>
        </annotation>
      </species>
      <species metaid="meta_M_2agpg141_p" sboTerm="SBO:0000247" id="M_2agpg141_p" name="2-Acyl-sn-glycero-3-phosphoglycerol (n-C14:1)" compartment="C_p" hasOnlySubstanceUnits="true" boundaryCondition="false" constant="false" fbc:charge="-1" fbc:chemicalFormula="C20H38O9P">
        <notes>
          <html xmlns="http://www.w3.org/1999/xhtml">
            <p>FORMULA: C20H38O9P</p>
            <p>CHARGE: -1</p>
          </html>
        </notes>
        <annotation>
          <rdf:RDF xmlns:rdf="http://www.w3.org/1999/02/22-rdf-syntax-ns#" xmlns:dcterms="http://purl.org/dc/terms/" xmlns:vCard="http://www.w3.org/2001/vcard-rdf/3.0#" xmlns:vCard4="http://www.w3.org/2006/vcard/ns#" xmlns:bqbiol="http://biomodels.net/biology-qualifiers/" xmlns:bqmodel="http://biomodels.net/model-qualifiers/">
            <rdf:Description rdf:about="#meta_M_2agpg141_p">
              <bqbiol:is>
                <rdf:Bag>
                  <rdf:li rdf:resource="https://identifiers.org/metanetx.chemical/MNXM3452"/>
                </rdf:Bag>
              </bqbiol:is>
            </rdf:Description>
          </rdf:RDF>
        </annotation>
      </species>
      <species metaid="meta_M_2agpg160_c" sboTerm="SBO:0000247" id="M_2agpg160_c" name="2-Acyl-sn-glycero-3-phosphoglycerol (n-C16:0)" compartment="C_c" hasOnlySubstanceUnits="true" boundaryCondition="false" constant="false" fbc:charge="-1" fbc:chemicalFormula="C22H44O9P">
        <notes>
          <html xmlns="http://www.w3.org/1999/xhtml">
            <p>FORMULA: C22H44O9P</p>
            <p>CHARGE: -1</p>
          </html>
        </notes>
        <annotation>
          <rdf:RDF xmlns:rdf="http://www.w3.org/1999/02/22-rdf-syntax-ns#" xmlns:dcterms="http://purl.org/dc/terms/" xmlns:vCard="http://www.w3.org/2001/vcard-rdf/3.0#" xmlns:vCard4="http://www.w3.org/2006/vcard/ns#" xmlns:bqbiol="http://biomodels.net/biology-qualifiers/" xmlns:bqmodel="http://biomodels.net/model-qualifiers/">
            <rdf:Description rdf:about="#meta_M_2agpg160_c">
              <bqbiol:is>
                <rdf:Bag>
                  <rdf:li rdf:resource="https://identifiers.org/biocyc/META:CPD-8363"/>
                  <rdf:li rdf:resource="https://identifiers.org/metanetx.chemical/MNXM34740"/>
                  <rdf:li rdf:resource="https://identifiers.org/inchikey/ODJYINYQGFIIRK-UHFFFAOYSA-M"/>
                  <rdf:li rdf:resource="https://identifiers.org/seed.compound/cpd25200"/>
                </rdf:Bag>
              </bqbiol:is>
            </rdf:Description>
          </rdf:RDF>
        </annotation>
      </species>
      <species metaid="meta_M_2agpg160_p" sboTerm="SBO:0000247" id="M_2agpg160_p" name="2-Acyl-sn-glycero-3-phosphoglycerol (n-C16:0)" compartment="C_p" hasOnlySubstanceUnits="true" boundaryCondition="false" constant="false" fbc:charge="-1" fbc:chemicalFormula="C22H44O9P">
        <notes>
          <html xmlns="http://www.w3.org/1999/xhtml">
            <p>FORMULA: C22H44O9P</p>
            <p>CHARGE: -1</p>
          </html>
        </notes>
        <annotation>
          <rdf:RDF xmlns:rdf="http://www.w3.org/1999/02/22-rdf-syntax-ns#" xmlns:dcterms="http://purl.org/dc/terms/" xmlns:vCard="http://www.w3.org/2001/vcard-rdf/3.0#" xmlns:vCard4="http://www.w3.org/2006/vcard/ns#" xmlns:bqbiol="http://biomodels.net/biology-qualifiers/" xmlns:bqmodel="http://biomodels.net/model-qualifiers/">
            <rdf:Description rdf:about="#meta_M_2agpg160_p">
              <bqbiol:is>
                <rdf:Bag>
                  <rdf:li rdf:resource="https://identifiers.org/biocyc/META:CPD-8363"/>
                  <rdf:li rdf:resource="https://identifiers.org/metanetx.chemical/MNXM34740"/>
                  <rdf:li rdf:resource="https://identifiers.org/inchikey/ODJYINYQGFIIRK-UHFFFAOYSA-M"/>
                  <rdf:li rdf:resource="https://identifiers.org/seed.compound/cpd25200"/>
                </rdf:Bag>
              </bqbiol:is>
            </rdf:Description>
          </rdf:RDF>
        </annotation>
      </species>
      <species metaid="meta_M_2agpg161_c" sboTerm="SBO:0000247" id="M_2agpg161_c" name="2-Acyl-sn-glycero-3-phosphoglycerol (n-C16:1)" compartment="C_c" hasOnlySubstanceUnits="true" boundaryCondition="false" constant="false" fbc:chemicalFormula="C22H42O9P">
        <notes>
          <html xmlns="http://www.w3.org/1999/xhtml">
            <p>FORMULA: C22H42O9P</p>
          </html>
        </notes>
        <annotation>
          <rdf:RDF xmlns:rdf="http://www.w3.org/1999/02/22-rdf-syntax-ns#" xmlns:dcterms="http://purl.org/dc/terms/" xmlns:vCard="http://www.w3.org/2001/vcard-rdf/3.0#" xmlns:vCard4="http://www.w3.org/2006/vcard/ns#" xmlns:bqbiol="http://biomodels.net/biology-qualifiers/" xmlns:bqmodel="http://biomodels.net/model-qualifiers/">
            <rdf:Description rdf:about="#meta_M_2agpg161_c">
              <bqbiol:is>
                <rdf:Bag>
                  <rdf:li rdf:resource="https://identifiers.org/metanetx.chemical/MNXM3453"/>
                </rdf:Bag>
              </bqbiol:is>
            </rdf:Description>
          </rdf:RDF>
        </annotation>
      </species>
      <species metaid="meta_M_2agpg161_p" sboTerm="SBO:0000247" id="M_2agpg161_p" name="2-Acyl-sn-glycero-3-phosphoglycerol (n-C16:1)" compartment="C_p" hasOnlySubstanceUnits="true" boundaryCondition="false" constant="false" fbc:chemicalFormula="C22H42O9P">
        <notes>
          <html xmlns="http://www.w3.org/1999/xhtml">
            <p>FORMULA: C22H42O9P</p>
          </html>
        </notes>
        <annotation>
          <rdf:RDF xmlns:rdf="http://www.w3.org/1999/02/22-rdf-syntax-ns#" xmlns:dcterms="http://purl.org/dc/terms/" xmlns:vCard="http://www.w3.org/2001/vcard-rdf/3.0#" xmlns:vCard4="http://www.w3.org/2006/vcard/ns#" xmlns:bqbiol="http://biomodels.net/biology-qualifiers/" xmlns:bqmodel="http://biomodels.net/model-qualifiers/">
            <rdf:Description rdf:about="#meta_M_2agpg161_p">
              <bqbiol:is>
                <rdf:Bag>
                  <rdf:li rdf:resource="https://identifiers.org/metanetx.chemical/MNXM3453"/>
                </rdf:Bag>
              </bqbiol:is>
            </rdf:Description>
          </rdf:RDF>
        </annotation>
      </species>
      <species metaid="meta_M_2agpg181_c" sboTerm="SBO:0000247" id="M_2agpg181_c" name="2-Acyl-sn-glycero-3-phosphoglycerol (n-C18:1)" compartment="C_c" hasOnlySubstanceUnits="true" boundaryCondition="false" constant="false" fbc:charge="-1" fbc:chemicalFormula="C24H46O9P">
        <notes>
          <html xmlns="http://www.w3.org/1999/xhtml">
            <p>FORMULA: C24H46O9P</p>
            <p>CHARGE: -1</p>
          </html>
        </notes>
        <annotation>
          <rdf:RDF xmlns:rdf="http://www.w3.org/1999/02/22-rdf-syntax-ns#" xmlns:dcterms="http://purl.org/dc/terms/" xmlns:vCard="http://www.w3.org/2001/vcard-rdf/3.0#" xmlns:vCard4="http://www.w3.org/2006/vcard/ns#" xmlns:bqbiol="http://biomodels.net/biology-qualifiers/" xmlns:bqmodel="http://biomodels.net/model-qualifiers/">
            <rdf:Description rdf:about="#meta_M_2agpg181_c">
              <bqbiol:is>
                <rdf:Bag>
                  <rdf:li rdf:resource="https://identifiers.org/metanetx.chemical/MNXM3455"/>
                </rdf:Bag>
              </bqbiol:is>
            </rdf:Description>
          </rdf:RDF>
        </annotation>
      </species>
      <species metaid="meta_M_2agpg181_p" sboTerm="SBO:0000247" id="M_2agpg181_p" name="2-Acyl-sn-glycero-3-phosphoglycerol (n-C18:1)" compartment="C_p" hasOnlySubstanceUnits="true" boundaryCondition="false" constant="false" fbc:charge="-1" fbc:chemicalFormula="C24H46O9P">
        <notes>
          <html xmlns="http://www.w3.org/1999/xhtml">
            <p>FORMULA: C24H46O9P</p>
            <p>CHARGE: -1</p>
          </html>
        </notes>
        <annotation>
          <rdf:RDF xmlns:rdf="http://www.w3.org/1999/02/22-rdf-syntax-ns#" xmlns:dcterms="http://purl.org/dc/terms/" xmlns:vCard="http://www.w3.org/2001/vcard-rdf/3.0#" xmlns:vCard4="http://www.w3.org/2006/vcard/ns#" xmlns:bqbiol="http://biomodels.net/biology-qualifiers/" xmlns:bqmodel="http://biomodels.net/model-qualifiers/">
            <rdf:Description rdf:about="#meta_M_2agpg181_p">
              <bqbiol:is>
                <rdf:Bag>
                  <rdf:li rdf:resource="https://identifiers.org/metanetx.chemical/MNXM3455"/>
                </rdf:Bag>
              </bqbiol:is>
            </rdf:Description>
          </rdf:RDF>
        </annotation>
      </species>
      <species metaid="meta_M_2ahhmd_c" sboTerm="SBO:0000247" id="M_2ahhmd_c" name="2 Amino 4 hydroxy 6 hydroxymethyl 7 8 dihydropteridine diphosphate C7H8N5O8P2" compartment="C_c" hasOnlySubstanceUnits="true" boundaryCondition="false" constant="false" fbc:charge="-3" fbc:chemicalFormula="C7H8N5O8P2">
        <notes>
          <html xmlns="http://www.w3.org/1999/xhtml">
            <p>FORMULA: C7H8N5O8P2</p>
            <p>CHARGE: -3</p>
          </html>
        </notes>
        <annotation>
          <rdf:RDF xmlns:rdf="http://www.w3.org/1999/02/22-rdf-syntax-ns#" xmlns:dcterms="http://purl.org/dc/terms/" xmlns:vCard="http://www.w3.org/2001/vcard-rdf/3.0#" xmlns:vCard4="http://www.w3.org/2006/vcard/ns#" xmlns:bqbiol="http://biomodels.net/biology-qualifiers/" xmlns:bqmodel="http://biomodels.net/model-qualifiers/">
            <rdf:Description rdf:about="#meta_M_2ahhmd_c">
              <bqbiol:is>
                <rdf:Bag>
                  <rdf:li rdf:resource="https://identifiers.org/inchikey/FCQGJGLSOWZZON-UHFFFAOYSA-L"/>
                  <rdf:li rdf:resource="https://identifiers.org/metanetx.chemical/MNXM91459"/>
                  <rdf:li rdf:resource="https://identifiers.org/seed.compound/cpd02920"/>
                </rdf:Bag>
              </bqbiol:is>
            </rdf:Description>
          </rdf:RDF>
        </annotation>
      </species>
      <species metaid="meta_M_2ahhmp_c" sboTerm="SBO:0000247" id="M_2ahhmp_c" name="2 Amino 4 hydroxy 6 hydroxymethyl 7 8 dihydropteridine C7H9N5O2" compartment="C_c" hasOnlySubstanceUnits="true" boundaryCondition="false" constant="false" fbc:charge="0" fbc:chemicalFormula="C7H9N5O2">
        <notes>
          <html xmlns="http://www.w3.org/1999/xhtml">
            <p>FORMULA: C7H9N5O2</p>
            <p>CHARGE: 0</p>
          </html>
        </notes>
        <annotation>
          <rdf:RDF xmlns:rdf="http://www.w3.org/1999/02/22-rdf-syntax-ns#" xmlns:dcterms="http://purl.org/dc/terms/" xmlns:vCard="http://www.w3.org/2001/vcard-rdf/3.0#" xmlns:vCard4="http://www.w3.org/2006/vcard/ns#" xmlns:bqbiol="http://biomodels.net/biology-qualifiers/" xmlns:bqmodel="http://biomodels.net/model-qualifiers/">
            <rdf:Description rdf:about="#meta_M_2ahhmp_c">
              <bqbiol:is>
                <rdf:Bag>
                  <rdf:li rdf:resource="https://identifiers.org/metanetx.chemical/MNXM146055"/>
                </rdf:Bag>
              </bqbiol:is>
            </rdf:Description>
          </rdf:RDF>
        </annotation>
      </species>
      <species metaid="meta_M_2ameph_c" sboTerm="SBO:0000247" id="M_2ameph_c" name="2-Aminoethylphosphonate" compartment="C_c" hasOnlySubstanceUnits="true" boundaryCondition="false" constant="false" fbc:charge="0" fbc:chemicalFormula="C2H8NO3P">
        <notes>
          <html xmlns="http://www.w3.org/1999/xhtml">
            <p>FORMULA: C2H8NO3P</p>
            <p>CHARGE: 0</p>
          </html>
        </notes>
        <annotation>
          <rdf:RDF xmlns:rdf="http://www.w3.org/1999/02/22-rdf-syntax-ns#" xmlns:dcterms="http://purl.org/dc/terms/" xmlns:vCard="http://www.w3.org/2001/vcard-rdf/3.0#" xmlns:vCard4="http://www.w3.org/2006/vcard/ns#" xmlns:bqbiol="http://biomodels.net/biology-qualifiers/" xmlns:bqmodel="http://biomodels.net/model-qualifiers/">
            <rdf:Description rdf:about="#meta_M_2ameph_c">
              <bqbiol:is>
                <rdf:Bag>
                  <rdf:li rdf:resource="https://identifiers.org/kegg.compound/C03557"/>
                  <rdf:li rdf:resource="https://identifiers.org/chebi/CHEBI:10849"/>
                  <rdf:li rdf:resource="https://identifiers.org/chebi/CHEBI:15573"/>
                  <rdf:li rdf:resource="https://identifiers.org/chebi/CHEBI:172"/>
                  <rdf:li rdf:resource="https://identifiers.org/chebi/CHEBI:19469"/>
                  <rdf:li rdf:resource="https://identifiers.org/chebi/CHEBI:19470"/>
                  <rdf:li rdf:resource="https://identifiers.org/chebi/CHEBI:57418"/>
                  <rdf:li rdf:resource="https://identifiers.org/hmdb/HMDB11747"/>
                  <rdf:li rdf:resource="https://identifiers.org/biocyc/META:CPD-1106"/>
                  <rdf:li rdf:resource="https://identifiers.org/metanetx.chemical/MNXM1692"/>
                  <rdf:li rdf:resource="https://identifiers.org/inchikey/QQVDJLLNRSOCEL-UHFFFAOYSA-N"/>
                  <rdf:li rdf:resource="https://identifiers.org/seed.compound/cpd02233"/>
                </rdf:Bag>
              </bqbiol:is>
            </rdf:Description>
          </rdf:RDF>
        </annotation>
      </species>
      <species metaid="meta_M_2ameph_e" sboTerm="SBO:0000247" id="M_2ameph_e" name="2-Aminoethylphosphonate" compartment="C_e" hasOnlySubstanceUnits="true" boundaryCondition="true" constant="false" fbc:charge="0" fbc:chemicalFormula="C2H8NO3P">
        <notes>
          <html xmlns="http://www.w3.org/1999/xhtml">
            <p>FORMULA: C2H8NO3P</p>
            <p>CHARGE: 0</p>
          </html>
        </notes>
        <annotation>
          <rdf:RDF xmlns:rdf="http://www.w3.org/1999/02/22-rdf-syntax-ns#" xmlns:dcterms="http://purl.org/dc/terms/" xmlns:vCard="http://www.w3.org/2001/vcard-rdf/3.0#" xmlns:vCard4="http://www.w3.org/2006/vcard/ns#" xmlns:bqbiol="http://biomodels.net/biology-qualifiers/" xmlns:bqmodel="http://biomodels.net/model-qualifiers/">
            <rdf:Description rdf:about="#meta_M_2ameph_e">
              <bqbiol:is>
                <rdf:Bag>
                  <rdf:li rdf:resource="https://identifiers.org/kegg.compound/C03557"/>
                  <rdf:li rdf:resource="https://identifiers.org/chebi/CHEBI:10849"/>
                  <rdf:li rdf:resource="https://identifiers.org/chebi/CHEBI:15573"/>
                  <rdf:li rdf:resource="https://identifiers.org/chebi/CHEBI:172"/>
                  <rdf:li rdf:resource="https://identifiers.org/chebi/CHEBI:19469"/>
                  <rdf:li rdf:resource="https://identifiers.org/chebi/CHEBI:19470"/>
                  <rdf:li rdf:resource="https://identifiers.org/chebi/CHEBI:57418"/>
                  <rdf:li rdf:resource="https://identifiers.org/hmdb/HMDB11747"/>
                  <rdf:li rdf:resource="https://identifiers.org/biocyc/META:CPD-1106"/>
                  <rdf:li rdf:resource="https://identifiers.org/metanetx.chemical/MNXM1692"/>
                  <rdf:li rdf:resource="https://identifiers.org/inchikey/QQVDJLLNRSOCEL-UHFFFAOYSA-N"/>
                  <rdf:li rdf:resource="https://identifiers.org/seed.compound/cpd02233"/>
                </rdf:Bag>
              </bqbiol:is>
            </rdf:Description>
          </rdf:RDF>
        </annotation>
      </species>
      <species metaid="meta_M_2ameph_p" sboTerm="SBO:0000247" id="M_2ameph_p" name="2-Aminoethylphosphonate" compartment="C_p" hasOnlySubstanceUnits="true" boundaryCondition="false" constant="false" fbc:charge="0" fbc:chemicalFormula="C2H8NO3P">
        <notes>
          <html xmlns="http://www.w3.org/1999/xhtml">
            <p>FORMULA: C2H8NO3P</p>
            <p>CHARGE: 0</p>
          </html>
        </notes>
        <annotation>
          <rdf:RDF xmlns:rdf="http://www.w3.org/1999/02/22-rdf-syntax-ns#" xmlns:dcterms="http://purl.org/dc/terms/" xmlns:vCard="http://www.w3.org/2001/vcard-rdf/3.0#" xmlns:vCard4="http://www.w3.org/2006/vcard/ns#" xmlns:bqbiol="http://biomodels.net/biology-qualifiers/" xmlns:bqmodel="http://biomodels.net/model-qualifiers/">
            <rdf:Description rdf:about="#meta_M_2ameph_p">
              <bqbiol:is>
                <rdf:Bag>
                  <rdf:li rdf:resource="https://identifiers.org/kegg.compound/C03557"/>
                  <rdf:li rdf:resource="https://identifiers.org/chebi/CHEBI:10849"/>
                  <rdf:li rdf:resource="https://identifiers.org/chebi/CHEBI:15573"/>
                  <rdf:li rdf:resource="https://identifiers.org/chebi/CHEBI:172"/>
                  <rdf:li rdf:resource="https://identifiers.org/chebi/CHEBI:19469"/>
                  <rdf:li rdf:resource="https://identifiers.org/chebi/CHEBI:19470"/>
                  <rdf:li rdf:resource="https://identifiers.org/chebi/CHEBI:57418"/>
                  <rdf:li rdf:resource="https://identifiers.org/hmdb/HMDB11747"/>
                  <rdf:li rdf:resource="https://identifiers.org/biocyc/META:CPD-1106"/>
                  <rdf:li rdf:resource="https://identifiers.org/metanetx.chemical/MNXM1692"/>
                  <rdf:li rdf:resource="https://identifiers.org/inchikey/QQVDJLLNRSOCEL-UHFFFAOYSA-N"/>
                  <rdf:li rdf:resource="https://identifiers.org/seed.compound/cpd02233"/>
                </rdf:Bag>
              </bqbiol:is>
            </rdf:Description>
          </rdf:RDF>
        </annotation>
      </species>
      <species metaid="meta_M_2amsa_c" sboTerm="SBO:0000247" id="M_2amsa_c" name="2-Aminomalonate semialdehyde" compartment="C_c" hasOnlySubstanceUnits="true" boundaryCondition="false" constant="false" fbc:charge="0" fbc:chemicalFormula="C3H5NO3">
        <notes>
          <html xmlns="http://www.w3.org/1999/xhtml">
            <p>FORMULA: C3H5NO3</p>
            <p>CHARGE: 0</p>
          </html>
        </notes>
        <annotation>
          <rdf:RDF xmlns:rdf="http://www.w3.org/1999/02/22-rdf-syntax-ns#" xmlns:dcterms="http://purl.org/dc/terms/" xmlns:vCard="http://www.w3.org/2001/vcard-rdf/3.0#" xmlns:vCard4="http://www.w3.org/2006/vcard/ns#" xmlns:bqbiol="http://biomodels.net/biology-qualifiers/" xmlns:bqmodel="http://biomodels.net/model-qualifiers/">
            <rdf:Description rdf:about="#meta_M_2amsa_c">
              <bqbiol:is>
                <rdf:Bag>
                  <rdf:li rdf:resource="https://identifiers.org/kegg.compound/C11822"/>
                  <rdf:li rdf:resource="https://identifiers.org/chebi/CHEBI:1020"/>
                  <rdf:li rdf:resource="https://identifiers.org/chebi/CHEBI:21210"/>
                  <rdf:li rdf:resource="https://identifiers.org/chebi/CHEBI:37012"/>
                  <rdf:li rdf:resource="https://identifiers.org/chebi/CHEBI:58671"/>
                  <rdf:li rdf:resource="https://identifiers.org/chebi/CHEBI:77662"/>
                  <rdf:li rdf:resource="https://identifiers.org/biocyc/META:2-AMINOMALONATE-SEMIALDEHYDE"/>
                  <rdf:li rdf:resource="https://identifiers.org/metanetx.chemical/MNXM2124"/>
                  <rdf:li rdf:resource="https://identifiers.org/inchikey/XMTCKNXTTXDPJX-REOHCLBHSA-N"/>
                  <rdf:li rdf:resource="https://identifiers.org/seed.compound/cpd08626"/>
                </rdf:Bag>
              </bqbiol:is>
            </rdf:Description>
          </rdf:RDF>
        </annotation>
      </species>
      <species metaid="meta_M_2aobut_c" sboTerm="SBO:0000247" id="M_2aobut_c" name="L-2-Amino-3-oxobutanoate" compartment="C_c" hasOnlySubstanceUnits="true" boundaryCondition="false" constant="false" fbc:charge="0" fbc:chemicalFormula="C4H7NO3">
        <notes>
          <html xmlns="http://www.w3.org/1999/xhtml">
            <p>FORMULA: C4H7NO3</p>
            <p>CHARGE: 0</p>
          </html>
        </notes>
        <annotation>
          <rdf:RDF xmlns:rdf="http://www.w3.org/1999/02/22-rdf-syntax-ns#" xmlns:dcterms="http://purl.org/dc/terms/" xmlns:vCard="http://www.w3.org/2001/vcard-rdf/3.0#" xmlns:vCard4="http://www.w3.org/2006/vcard/ns#" xmlns:bqbiol="http://biomodels.net/biology-qualifiers/" xmlns:bqmodel="http://biomodels.net/model-qualifiers/">
            <rdf:Description rdf:about="#meta_M_2aobut_c">
              <bqbiol:is>
                <rdf:Bag>
                  <rdf:li rdf:resource="https://identifiers.org/reactome/R-ALL-6798652"/>
                  <rdf:li rdf:resource="https://identifiers.org/kegg.compound/C03508"/>
                  <rdf:li rdf:resource="https://identifiers.org/chebi/CHEBI:13048"/>
                  <rdf:li rdf:resource="https://identifiers.org/chebi/CHEBI:16944"/>
                  <rdf:li rdf:resource="https://identifiers.org/chebi/CHEBI:21195"/>
                  <rdf:li rdf:resource="https://identifiers.org/chebi/CHEBI:35229"/>
                  <rdf:li rdf:resource="https://identifiers.org/chebi/CHEBI:40668"/>
                  <rdf:li rdf:resource="https://identifiers.org/chebi/CHEBI:40673"/>
                  <rdf:li rdf:resource="https://identifiers.org/chebi/CHEBI:6156"/>
                  <rdf:li rdf:resource="https://identifiers.org/chebi/CHEBI:78948"/>
                  <rdf:li rdf:resource="https://identifiers.org/hmdb/HMDB06454"/>
                  <rdf:li rdf:resource="https://identifiers.org/lipidmaps/LMFA01060172"/>
                  <rdf:li rdf:resource="https://identifiers.org/biocyc/META:AMINO-OXOBUT"/>
                  <rdf:li rdf:resource="https://identifiers.org/metanetx.chemical/MNXM114087"/>
                  <rdf:li rdf:resource="https://identifiers.org/inchikey/SAUCHDKDCUROAO-VKHMYHEASA-N"/>
                  <rdf:li rdf:resource="https://identifiers.org/seed.compound/cpd02211"/>
                </rdf:Bag>
              </bqbiol:is>
            </rdf:Description>
          </rdf:RDF>
        </annotation>
      </species>
      <species metaid="meta_M_2cpr5p_c" sboTerm="SBO:0000247" id="M_2cpr5p_c" name="1-(2-Carboxyphenylamino)-1-deoxy-D-ribulose 5-phosphate" compartment="C_c" hasOnlySubstanceUnits="true" boundaryCondition="false" constant="false" fbc:charge="-3" fbc:chemicalFormula="C12H13NO9P">
        <notes>
          <html xmlns="http://www.w3.org/1999/xhtml">
            <p>FORMULA: C12H13NO9P</p>
            <p>CHARGE: -3</p>
          </html>
        </notes>
        <annotation>
          <rdf:RDF xmlns:rdf="http://www.w3.org/1999/02/22-rdf-syntax-ns#" xmlns:dcterms="http://purl.org/dc/terms/" xmlns:vCard="http://www.w3.org/2001/vcard-rdf/3.0#" xmlns:vCard4="http://www.w3.org/2006/vcard/ns#" xmlns:bqbiol="http://biomodels.net/biology-qualifiers/" xmlns:bqmodel="http://biomodels.net/model-qualifiers/">
            <rdf:Description rdf:about="#meta_M_2cpr5p_c">
              <bqbiol:is>
                <rdf:Bag>
                  <rdf:li rdf:resource="https://identifiers.org/kegg.compound/C01302"/>
                  <rdf:li rdf:resource="https://identifiers.org/chebi/CHEBI:11186"/>
                  <rdf:li rdf:resource="https://identifiers.org/chebi/CHEBI:18959"/>
                  <rdf:li rdf:resource="https://identifiers.org/chebi/CHEBI:28625"/>
                  <rdf:li rdf:resource="https://identifiers.org/chebi/CHEBI:29112"/>
                  <rdf:li rdf:resource="https://identifiers.org/chebi/CHEBI:565"/>
                  <rdf:li rdf:resource="https://identifiers.org/chebi/CHEBI:566"/>
                  <rdf:li rdf:resource="https://identifiers.org/chebi/CHEBI:58613"/>
                  <rdf:li rdf:resource="https://identifiers.org/biocyc/META:CARBOXYPHENYLAMINO-DEOXYRIBULOSE-P"/>
                  <rdf:li rdf:resource="https://identifiers.org/metanetx.chemical/MNXM1455"/>
                  <rdf:li rdf:resource="https://identifiers.org/inchikey/QKMBYNRMPRKVTO-MNOVXSKESA-K"/>
                  <rdf:li rdf:resource="https://identifiers.org/seed.compound/cpd00956"/>
                </rdf:Bag>
              </bqbiol:is>
            </rdf:Description>
          </rdf:RDF>
        </annotation>
      </species>
      <species metaid="meta_M_2dda7p_c" sboTerm="SBO:0000247" id="M_2dda7p_c" name="2-Dehydro-3-deoxy-D-arabino-heptonate 7-phosphate" compartment="C_c" hasOnlySubstanceUnits="true" boundaryCondition="false" constant="false" fbc:charge="-3" fbc:chemicalFormula="C7H10O10P">
        <notes>
          <html xmlns="http://www.w3.org/1999/xhtml">
            <p>FORMULA: C7H10O10P</p>
            <p>CHARGE: -3</p>
          </html>
        </notes>
        <annotation>
          <rdf:RDF xmlns:rdf="http://www.w3.org/1999/02/22-rdf-syntax-ns#" xmlns:dcterms="http://purl.org/dc/terms/" xmlns:vCard="http://www.w3.org/2001/vcard-rdf/3.0#" xmlns:vCard4="http://www.w3.org/2006/vcard/ns#" xmlns:bqbiol="http://biomodels.net/biology-qualifiers/" xmlns:bqmodel="http://biomodels.net/model-qualifiers/">
            <rdf:Description rdf:about="#meta_M_2dda7p_c">
              <bqbiol:is>
                <rdf:Bag>
                  <rdf:li rdf:resource="https://identifiers.org/reactome/R-ALL-964909"/>
                  <rdf:li rdf:resource="https://identifiers.org/kegg.compound/C04691"/>
                  <rdf:li rdf:resource="https://identifiers.org/chebi/CHEBI:1053"/>
                  <rdf:li rdf:resource="https://identifiers.org/chebi/CHEBI:11544"/>
                  <rdf:li rdf:resource="https://identifiers.org/chebi/CHEBI:11785"/>
                  <rdf:li rdf:resource="https://identifiers.org/chebi/CHEBI:11786"/>
                  <rdf:li rdf:resource="https://identifiers.org/chebi/CHEBI:18150"/>
                  <rdf:li rdf:resource="https://identifiers.org/chebi/CHEBI:19523"/>
                  <rdf:li rdf:resource="https://identifiers.org/chebi/CHEBI:20003"/>
                  <rdf:li rdf:resource="https://identifiers.org/chebi/CHEBI:29477"/>
                  <rdf:li rdf:resource="https://identifiers.org/chebi/CHEBI:58394"/>
                  <rdf:li rdf:resource="https://identifiers.org/biocyc/META:3-DEOXY-D-ARABINO-HEPTULOSONATE-7-P"/>
                  <rdf:li rdf:resource="https://identifiers.org/metanetx.chemical/MNXM1219"/>
                  <rdf:li rdf:resource="https://identifiers.org/inchikey/PJWIPEXIFFQAQZ-PUFIMZNGSA-K"/>
                  <rdf:li rdf:resource="https://identifiers.org/seed.compound/cpd02857"/>
                </rdf:Bag>
              </bqbiol:is>
            </rdf:Description>
          </rdf:RDF>
        </annotation>
      </species>
      <species metaid="meta_M_2dmmq8_c" sboTerm="SBO:0000247" id="M_2dmmq8_c" name="2-Demethylmenaquinone 8" compartment="C_c" hasOnlySubstanceUnits="true" boundaryCondition="false" constant="false" fbc:charge="0" fbc:chemicalFormula="C50H70O2">
        <notes>
          <html xmlns="http://www.w3.org/1999/xhtml">
            <p>FORMULA: C50H70O2</p>
            <p>CHARGE: 0</p>
          </html>
        </notes>
        <annotation>
          <rdf:RDF xmlns:rdf="http://www.w3.org/1999/02/22-rdf-syntax-ns#" xmlns:dcterms="http://purl.org/dc/terms/" xmlns:vCard="http://www.w3.org/2001/vcard-rdf/3.0#" xmlns:vCard4="http://www.w3.org/2006/vcard/ns#" xmlns:bqbiol="http://biomodels.net/biology-qualifiers/" xmlns:bqmodel="http://biomodels.net/model-qualifiers/">
            <rdf:Description rdf:about="#meta_M_2dmmq8_c">
              <bqbiol:is>
                <rdf:Bag>
                  <rdf:li rdf:resource="https://identifiers.org/chebi/CHEBI:48455"/>
                  <rdf:li rdf:resource="https://identifiers.org/inchikey/GDUBPWSFXUAETN-AENDIINCSA-N"/>
                  <rdf:li rdf:resource="https://identifiers.org/lipidmaps/LMPR02030027"/>
                  <rdf:li rdf:resource="https://identifiers.org/biocyc/META:DEMETHYLMENAQUINONE"/>
                  <rdf:li rdf:resource="https://identifiers.org/metanetx.chemical/MNXM2178"/>
                  <rdf:li rdf:resource="https://identifiers.org/seed.compound/cpd15352"/>
                </rdf:Bag>
              </bqbiol:is>
            </rdf:Description>
          </rdf:RDF>
        </annotation>
      </species>
      <species metaid="meta_M_2dmmql8_c" sboTerm="SBO:0000247" id="M_2dmmql8_c" name="2-Demethylmenaquinol 8" compartment="C_c" hasOnlySubstanceUnits="true" boundaryCondition="false" constant="false" fbc:charge="0" fbc:chemicalFormula="C50H72O2">
        <notes>
          <html xmlns="http://www.w3.org/1999/xhtml">
            <p>FORMULA: C50H72O2</p>
            <p>CHARGE: 0</p>
          </html>
        </notes>
        <annotation>
          <rdf:RDF xmlns:rdf="http://www.w3.org/1999/02/22-rdf-syntax-ns#" xmlns:dcterms="http://purl.org/dc/terms/" xmlns:vCard="http://www.w3.org/2001/vcard-rdf/3.0#" xmlns:vCard4="http://www.w3.org/2006/vcard/ns#" xmlns:bqbiol="http://biomodels.net/biology-qualifiers/" xmlns:bqmodel="http://biomodels.net/model-qualifiers/">
            <rdf:Description rdf:about="#meta_M_2dmmql8_c">
              <bqbiol:is>
                <rdf:Bag>
                  <rdf:li rdf:resource="https://identifiers.org/chebi/CHEBI:61873"/>
                  <rdf:li rdf:resource="https://identifiers.org/inchikey/FGYPGICSXJEKCG-AENDIINCSA-N"/>
                  <rdf:li rdf:resource="https://identifiers.org/biocyc/META:CPD-12115"/>
                  <rdf:li rdf:resource="https://identifiers.org/metanetx.chemical/MNXM558"/>
                  <rdf:li rdf:resource="https://identifiers.org/seed.compound/cpd15353"/>
                </rdf:Bag>
              </bqbiol:is>
            </rdf:Description>
          </rdf:RDF>
        </annotation>
      </species>
      <species metaid="meta_M_2dr1p_c" sboTerm="SBO:0000247" id="M_2dr1p_c" name="2-Deoxy-D-ribose 1-phosphate" compartment="C_c" hasOnlySubstanceUnits="true" boundaryCondition="false" constant="false" fbc:chemicalFormula="C5H9O7P">
        <notes>
          <html xmlns="http://www.w3.org/1999/xhtml">
            <p>FORMULA: C5H9O7P</p>
            <p>CHARGE: -2.0</p>
          </html>
        </notes>
        <annotation>
          <rdf:RDF xmlns:rdf="http://www.w3.org/1999/02/22-rdf-syntax-ns#" xmlns:dcterms="http://purl.org/dc/terms/" xmlns:vCard="http://www.w3.org/2001/vcard-rdf/3.0#" xmlns:vCard4="http://www.w3.org/2006/vcard/ns#" xmlns:bqbiol="http://biomodels.net/biology-qualifiers/" xmlns:bqmodel="http://biomodels.net/model-qualifiers/">
            <rdf:Description rdf:about="#meta_M_2dr1p_c">
              <bqbiol:is>
                <rdf:Bag>
                  <rdf:li rdf:resource="https://identifiers.org/reactome/R-ALL-112032"/>
                  <rdf:li rdf:resource="https://identifiers.org/kegg.compound/C00672"/>
                  <rdf:li rdf:resource="https://identifiers.org/chebi/CHEBI:1081"/>
                  <rdf:li rdf:resource="https://identifiers.org/chebi/CHEBI:11563"/>
                  <rdf:li rdf:resource="https://identifiers.org/chebi/CHEBI:19558"/>
                  <rdf:li rdf:resource="https://identifiers.org/chebi/CHEBI:28542"/>
                  <rdf:li rdf:resource="https://identifiers.org/chebi/CHEBI:57259"/>
                  <rdf:li rdf:resource="https://identifiers.org/chebi/CHEBI:58576"/>
                  <rdf:li rdf:resource="https://identifiers.org/hmdb/HMDB01351"/>
                  <rdf:li rdf:resource="https://identifiers.org/inchikey/KBDKAJNTYKVSEK-VPENINKCSA-L"/>
                  <rdf:li rdf:resource="https://identifiers.org/biocyc/META:DEOXY-D-RIBOSE-1-PHOSPHATE"/>
                  <rdf:li rdf:resource="https://identifiers.org/metanetx.chemical/MNXM789"/>
                  <rdf:li rdf:resource="https://identifiers.org/seed.compound/cpd00509"/>
                  <rdf:li rdf:resource="https://identifiers.org/seed.compound/cpd26845"/>
                </rdf:Bag>
              </bqbiol:is>
            </rdf:Description>
          </rdf:RDF>
        </annotation>
      </species>
      <species metaid="meta_M_2hadnt_c" sboTerm="SBO:0000247" id="M_2hadnt_c" name="2 Hydroxylamino 4 6 dinitrotoluene" compartment="C_c" hasOnlySubstanceUnits="true" boundaryCondition="false" constant="false" fbc:chemicalFormula="HNO">
        <notes>
          <html xmlns="http://www.w3.org/1999/xhtml">
            <p>FORMULA: HNO</p>
          </html>
        </notes>
      </species>
      <species metaid="meta_M_2hxmp_c" sboTerm="SBO:0000247" id="M_2hxmp_c" name="2  Hydroxymethyl phenol C7H8O2" compartment="C_c" hasOnlySubstanceUnits="true" boundaryCondition="false" constant="false" fbc:charge="0" fbc:chemicalFormula="C7H8O2">
        <notes>
          <html xmlns="http://www.w3.org/1999/xhtml">
            <p>FORMULA: C7H8O2</p>
            <p>CHARGE: 0</p>
          </html>
        </notes>
        <annotation>
          <rdf:RDF xmlns:rdf="http://www.w3.org/1999/02/22-rdf-syntax-ns#" xmlns:dcterms="http://purl.org/dc/terms/" xmlns:vCard="http://www.w3.org/2001/vcard-rdf/3.0#" xmlns:vCard4="http://www.w3.org/2006/vcard/ns#" xmlns:bqbiol="http://biomodels.net/biology-qualifiers/" xmlns:bqmodel="http://biomodels.net/model-qualifiers/">
            <rdf:Description rdf:about="#meta_M_2hxmp_c">
              <bqbiol:is>
                <rdf:Bag>
                  <rdf:li rdf:resource="https://identifiers.org/kegg.compound/C02323"/>
                  <rdf:li rdf:resource="https://identifiers.org/chebi/CHEBI:15059"/>
                  <rdf:li rdf:resource="https://identifiers.org/chebi/CHEBI:16464"/>
                  <rdf:li rdf:resource="https://identifiers.org/chebi/CHEBI:26592"/>
                  <rdf:li rdf:resource="https://identifiers.org/chebi/CHEBI:9004"/>
                  <rdf:li rdf:resource="https://identifiers.org/chebi/CHEBI:974"/>
                  <rdf:li rdf:resource="https://identifiers.org/inchikey/CQRYARSYNCAZFO-UHFFFAOYSA-N"/>
                  <rdf:li rdf:resource="https://identifiers.org/kegg.drug/D05790"/>
                  <rdf:li rdf:resource="https://identifiers.org/hmdb/HMDB59709"/>
                  <rdf:li rdf:resource="https://identifiers.org/biocyc/META:CPD-173"/>
                  <rdf:li rdf:resource="https://identifiers.org/metanetx.chemical/MNXM1855"/>
                  <rdf:li rdf:resource="https://identifiers.org/seed.compound/cpd01553"/>
                </rdf:Bag>
              </bqbiol:is>
            </rdf:Description>
          </rdf:RDF>
        </annotation>
      </species>
      <species metaid="meta_M_2hxmp_e" sboTerm="SBO:0000247" id="M_2hxmp_e" name="2  Hydroxymethyl phenol C7H8O2" compartment="C_e" hasOnlySubstanceUnits="true" boundaryCondition="true" constant="false" fbc:charge="0" fbc:chemicalFormula="C7H8O2">
        <notes>
          <html xmlns="http://www.w3.org/1999/xhtml">
            <p>FORMULA: C7H8O2</p>
            <p>CHARGE: 0</p>
          </html>
        </notes>
        <annotation>
          <rdf:RDF xmlns:rdf="http://www.w3.org/1999/02/22-rdf-syntax-ns#" xmlns:dcterms="http://purl.org/dc/terms/" xmlns:vCard="http://www.w3.org/2001/vcard-rdf/3.0#" xmlns:vCard4="http://www.w3.org/2006/vcard/ns#" xmlns:bqbiol="http://biomodels.net/biology-qualifiers/" xmlns:bqmodel="http://biomodels.net/model-qualifiers/">
            <rdf:Description rdf:about="#meta_M_2hxmp_e">
              <bqbiol:is>
                <rdf:Bag>
                  <rdf:li rdf:resource="https://identifiers.org/kegg.compound/C02323"/>
                  <rdf:li rdf:resource="https://identifiers.org/chebi/CHEBI:15059"/>
                  <rdf:li rdf:resource="https://identifiers.org/chebi/CHEBI:16464"/>
                  <rdf:li rdf:resource="https://identifiers.org/chebi/CHEBI:26592"/>
                  <rdf:li rdf:resource="https://identifiers.org/chebi/CHEBI:9004"/>
                  <rdf:li rdf:resource="https://identifiers.org/chebi/CHEBI:974"/>
                  <rdf:li rdf:resource="https://identifiers.org/inchikey/CQRYARSYNCAZFO-UHFFFAOYSA-N"/>
                  <rdf:li rdf:resource="https://identifiers.org/kegg.drug/D05790"/>
                  <rdf:li rdf:resource="https://identifiers.org/hmdb/HMDB59709"/>
                  <rdf:li rdf:resource="https://identifiers.org/biocyc/META:CPD-173"/>
                  <rdf:li rdf:resource="https://identifiers.org/metanetx.chemical/MNXM1855"/>
                  <rdf:li rdf:resource="https://identifiers.org/seed.compound/cpd01553"/>
                </rdf:Bag>
              </bqbiol:is>
            </rdf:Description>
          </rdf:RDF>
        </annotation>
      </species>
      <species metaid="meta_M_2m35mdntha_c" sboTerm="SBO:0000247" id="M_2m35mdntha_c" name="N  2 methyl 3 5 dinitrophenyl  4 methyl 3 5 dinitroaniline" compartment="C_c" hasOnlySubstanceUnits="true" boundaryCondition="false" constant="false" fbc:chemicalFormula="HN">
        <notes>
          <html xmlns="http://www.w3.org/1999/xhtml">
            <p>FORMULA: HN</p>
          </html>
        </notes>
      </species>
      <species metaid="meta_M_2m35mdntha_e" sboTerm="SBO:0000247" id="M_2m35mdntha_e" name="N  2 methyl 3 5 dinitrophenyl  4 methyl 3 5 dinitroaniline" compartment="C_e" hasOnlySubstanceUnits="true" boundaryCondition="true" constant="false" fbc:chemicalFormula="HN">
        <notes>
          <html xmlns="http://www.w3.org/1999/xhtml">
            <p>FORMULA: HN</p>
          </html>
        </notes>
      </species>
      <species metaid="meta_M_2maacoa_c" sboTerm="SBO:0000247" id="M_2maacoa_c" name="2-Methyl-3-acetoacetyl-CoA" compartment="C_c" hasOnlySubstanceUnits="true" boundaryCondition="false" constant="false" fbc:chemicalFormula="C26H38N7O18P3S">
        <notes>
          <html xmlns="http://www.w3.org/1999/xhtml">
            <p>FORMULA: C26H38N7O18P3S</p>
            <p>CHARGE: -4.0</p>
          </html>
        </notes>
        <annotation>
          <rdf:RDF xmlns:rdf="http://www.w3.org/1999/02/22-rdf-syntax-ns#" xmlns:dcterms="http://purl.org/dc/terms/" xmlns:vCard="http://www.w3.org/2001/vcard-rdf/3.0#" xmlns:vCard4="http://www.w3.org/2006/vcard/ns#" xmlns:bqbiol="http://biomodels.net/biology-qualifiers/" xmlns:bqmodel="http://biomodels.net/model-qualifiers/">
            <rdf:Description rdf:about="#meta_M_2maacoa_c">
              <bqbiol:is>
                <rdf:Bag>
                  <rdf:li rdf:resource="https://identifiers.org/reactome/R-ALL-70836"/>
                  <rdf:li rdf:resource="https://identifiers.org/kegg.compound/C03344"/>
                  <rdf:li rdf:resource="https://identifiers.org/chebi/CHEBI:11613"/>
                  <rdf:li rdf:resource="https://identifiers.org/chebi/CHEBI:1195"/>
                  <rdf:li rdf:resource="https://identifiers.org/chebi/CHEBI:15476"/>
                  <rdf:li rdf:resource="https://identifiers.org/chebi/CHEBI:19687"/>
                  <rdf:li rdf:resource="https://identifiers.org/chebi/CHEBI:57335"/>
                  <rdf:li rdf:resource="https://identifiers.org/hmdb/HMDB01157"/>
                  <rdf:li rdf:resource="https://identifiers.org/lipidmaps/LMFA07050189"/>
                  <rdf:li rdf:resource="https://identifiers.org/biocyc/META:2-METHYL-ACETO-ACETYL-COA"/>
                  <rdf:li rdf:resource="https://identifiers.org/metanetx.chemical/MNXM524"/>
                  <rdf:li rdf:resource="https://identifiers.org/inchikey/NHNODHRSCRALBF-NQNBQJKNSA-J"/>
                  <rdf:li rdf:resource="https://identifiers.org/seed.compound/cpd02124"/>
                </rdf:Bag>
              </bqbiol:is>
            </rdf:Description>
          </rdf:RDF>
        </annotation>
      </species>
      <species metaid="meta_M_2mahmp_c" sboTerm="SBO:0000247" id="M_2mahmp_c" name="2-Methyl-4-amino-5-hydroxymethylpyrimidine diphosphate" compartment="C_c" hasOnlySubstanceUnits="true" boundaryCondition="false" constant="false" fbc:charge="-3" fbc:chemicalFormula="C6H8N3O7P2">
        <notes>
          <html xmlns="http://www.w3.org/1999/xhtml">
            <p>FORMULA: C6H8N3O7P2</p>
            <p>CHARGE: -3</p>
          </html>
        </notes>
        <annotation>
          <rdf:RDF xmlns:rdf="http://www.w3.org/1999/02/22-rdf-syntax-ns#" xmlns:dcterms="http://purl.org/dc/terms/" xmlns:vCard="http://www.w3.org/2001/vcard-rdf/3.0#" xmlns:vCard4="http://www.w3.org/2006/vcard/ns#" xmlns:bqbiol="http://biomodels.net/biology-qualifiers/" xmlns:bqmodel="http://biomodels.net/model-qualifiers/">
            <rdf:Description rdf:about="#meta_M_2mahmp_c">
              <bqbiol:is>
                <rdf:Bag>
                  <rdf:li rdf:resource="https://identifiers.org/inchikey/AGQJQCFEPUVXNK-UHFFFAOYSA-K"/>
                  <rdf:li rdf:resource="https://identifiers.org/kegg.compound/C04752"/>
                  <rdf:li rdf:resource="https://identifiers.org/chebi/CHEBI:11612"/>
                  <rdf:li rdf:resource="https://identifiers.org/chebi/CHEBI:1194"/>
                  <rdf:li rdf:resource="https://identifiers.org/chebi/CHEBI:11953"/>
                  <rdf:li rdf:resource="https://identifiers.org/chebi/CHEBI:16629"/>
                  <rdf:li rdf:resource="https://identifiers.org/chebi/CHEBI:19684"/>
                  <rdf:li rdf:resource="https://identifiers.org/chebi/CHEBI:20308"/>
                  <rdf:li rdf:resource="https://identifiers.org/chebi/CHEBI:29079"/>
                  <rdf:li rdf:resource="https://identifiers.org/chebi/CHEBI:57841"/>
                  <rdf:li rdf:resource="https://identifiers.org/biocyc/META:AMINO-HYDROXYMETHYL-METHYLPYRIMIDINE-PP"/>
                  <rdf:li rdf:resource="https://identifiers.org/metanetx.chemical/MNXM1135"/>
                  <rdf:li rdf:resource="https://identifiers.org/seed.compound/cpd02894"/>
                </rdf:Bag>
              </bqbiol:is>
            </rdf:Description>
          </rdf:RDF>
        </annotation>
      </species>
      <species metaid="meta_M_2mb2coa_c" sboTerm="SBO:0000247" id="M_2mb2coa_c" name="Trans-2-Methylbut-2-enoyl-CoA" compartment="C_c" hasOnlySubstanceUnits="true" boundaryCondition="false" constant="false" fbc:charge="-4" fbc:chemicalFormula="C26H38N7O17P3S">
        <notes>
          <html xmlns="http://www.w3.org/1999/xhtml">
            <p>FORMULA: C26H38N7O17P3S</p>
            <p>CHARGE: -4</p>
          </html>
        </notes>
        <annotation>
          <rdf:RDF xmlns:rdf="http://www.w3.org/1999/02/22-rdf-syntax-ns#" xmlns:dcterms="http://purl.org/dc/terms/" xmlns:vCard="http://www.w3.org/2001/vcard-rdf/3.0#" xmlns:vCard4="http://www.w3.org/2006/vcard/ns#" xmlns:bqbiol="http://biomodels.net/biology-qualifiers/" xmlns:bqmodel="http://biomodels.net/model-qualifiers/">
            <rdf:Description rdf:about="#meta_M_2mb2coa_c">
              <bqbiol:is>
                <rdf:Bag>
                  <rdf:li rdf:resource="https://identifiers.org/reactome/R-ALL-70799"/>
                  <rdf:li rdf:resource="https://identifiers.org/kegg.compound/C03345"/>
                  <rdf:li rdf:resource="https://identifiers.org/chebi/CHEBI:10949"/>
                  <rdf:li rdf:resource="https://identifiers.org/chebi/CHEBI:11614"/>
                  <rdf:li rdf:resource="https://identifiers.org/chebi/CHEBI:11619"/>
                  <rdf:li rdf:resource="https://identifiers.org/chebi/CHEBI:1199"/>
                  <rdf:li rdf:resource="https://identifiers.org/chebi/CHEBI:1204"/>
                  <rdf:li rdf:resource="https://identifiers.org/chebi/CHEBI:15478"/>
                  <rdf:li rdf:resource="https://identifiers.org/chebi/CHEBI:19691"/>
                  <rdf:li rdf:resource="https://identifiers.org/chebi/CHEBI:19697"/>
                  <rdf:li rdf:resource="https://identifiers.org/chebi/CHEBI:57260"/>
                  <rdf:li rdf:resource="https://identifiers.org/chebi/CHEBI:57337"/>
                  <rdf:li rdf:resource="https://identifiers.org/hmdb/HMDB00993"/>
                  <rdf:li rdf:resource="https://identifiers.org/hmdb/HMDB02054"/>
                  <rdf:li rdf:resource="https://identifiers.org/hmdb/HMDB02371"/>
                  <rdf:li rdf:resource="https://identifiers.org/hmdb/HMDB06871"/>
                  <rdf:li rdf:resource="https://identifiers.org/hmdb/HMDB62753"/>
                  <rdf:li rdf:resource="https://identifiers.org/lipidmaps/LMFA07050191"/>
                  <rdf:li rdf:resource="https://identifiers.org/lipidmaps/LMFA07050374"/>
                  <rdf:li rdf:resource="https://identifiers.org/biocyc/META:CPD-1083"/>
                  <rdf:li rdf:resource="https://identifiers.org/metanetx.chemical/MNXM609"/>
                  <rdf:li rdf:resource="https://identifiers.org/inchikey/PMWATMXOQQZNBX-DKBZLLMOSA-J"/>
                  <rdf:li rdf:resource="https://identifiers.org/seed.compound/cpd02125"/>
                  <rdf:li rdf:resource="https://identifiers.org/seed.compound/cpd29594"/>
                </rdf:Bag>
              </bqbiol:is>
            </rdf:Description>
          </rdf:RDF>
        </annotation>
      </species>
      <species metaid="meta_M_2me4p_c" sboTerm="SBO:0000247" id="M_2me4p_c" name="2-C-methyl-D-erythritol 4-phosphate" compartment="C_c" hasOnlySubstanceUnits="true" boundaryCondition="false" constant="false" fbc:chemicalFormula="C5H11O7P">
        <notes>
          <html xmlns="http://www.w3.org/1999/xhtml">
            <p>FORMULA: C5H11O7P</p>
            <p>CHARGE: -2.0</p>
          </html>
        </notes>
        <annotation>
          <rdf:RDF xmlns:rdf="http://www.w3.org/1999/02/22-rdf-syntax-ns#" xmlns:dcterms="http://purl.org/dc/terms/" xmlns:vCard="http://www.w3.org/2001/vcard-rdf/3.0#" xmlns:vCard4="http://www.w3.org/2006/vcard/ns#" xmlns:bqbiol="http://biomodels.net/biology-qualifiers/" xmlns:bqmodel="http://biomodels.net/model-qualifiers/">
            <rdf:Description rdf:about="#meta_M_2me4p_c">
              <bqbiol:is>
                <rdf:Bag>
                  <rdf:li rdf:resource="https://identifiers.org/kegg.compound/C11434"/>
                  <rdf:li rdf:resource="https://identifiers.org/chebi/CHEBI:1030"/>
                  <rdf:li rdf:resource="https://identifiers.org/chebi/CHEBI:11483"/>
                  <rdf:li rdf:resource="https://identifiers.org/chebi/CHEBI:17764"/>
                  <rdf:li rdf:resource="https://identifiers.org/chebi/CHEBI:58262"/>
                  <rdf:li rdf:resource="https://identifiers.org/biocyc/META:2-C-METHYL-D-ERYTHRITOL-4-PHOSPHATE"/>
                  <rdf:li rdf:resource="https://identifiers.org/metanetx.chemical/MNXM1626"/>
                  <rdf:li rdf:resource="https://identifiers.org/inchikey/XMWHRVNVKDKBRG-UHNVWZDZSA-L"/>
                  <rdf:li rdf:resource="https://identifiers.org/seed.compound/cpd08286"/>
                </rdf:Bag>
              </bqbiol:is>
            </rdf:Description>
          </rdf:RDF>
        </annotation>
      </species>
      <species metaid="meta_M_2mecdp_c" sboTerm="SBO:0000247" id="M_2mecdp_c" name="2-C-methyl-D-erythritol 2,4-cyclodiphosphate" compartment="C_c" hasOnlySubstanceUnits="true" boundaryCondition="false" constant="false" fbc:charge="-2" fbc:chemicalFormula="C5H10O9P2">
        <notes>
          <html xmlns="http://www.w3.org/1999/xhtml">
            <p>FORMULA: C5H10O9P2</p>
            <p>CHARGE: -2</p>
          </html>
        </notes>
        <annotation>
          <rdf:RDF xmlns:rdf="http://www.w3.org/1999/02/22-rdf-syntax-ns#" xmlns:dcterms="http://purl.org/dc/terms/" xmlns:vCard="http://www.w3.org/2001/vcard-rdf/3.0#" xmlns:vCard4="http://www.w3.org/2006/vcard/ns#" xmlns:bqbiol="http://biomodels.net/biology-qualifiers/" xmlns:bqmodel="http://biomodels.net/model-qualifiers/">
            <rdf:Description rdf:about="#meta_M_2mecdp_c">
              <bqbiol:is>
                <rdf:Bag>
                  <rdf:li rdf:resource="https://identifiers.org/kegg.compound/C11453"/>
                  <rdf:li rdf:resource="https://identifiers.org/chebi/CHEBI:1029"/>
                  <rdf:li rdf:resource="https://identifiers.org/chebi/CHEBI:11481"/>
                  <rdf:li rdf:resource="https://identifiers.org/chebi/CHEBI:11482"/>
                  <rdf:li rdf:resource="https://identifiers.org/chebi/CHEBI:18425"/>
                  <rdf:li rdf:resource="https://identifiers.org/chebi/CHEBI:58483"/>
                  <rdf:li rdf:resource="https://identifiers.org/biocyc/META:2C-METH-D-ERYTHRITOL-CYCLODIPHOSPHATE"/>
                  <rdf:li rdf:resource="https://identifiers.org/metanetx.chemical/MNXM1168"/>
                  <rdf:li rdf:resource="https://identifiers.org/inchikey/SFRQRNJMIIUYDI-UHNVWZDZSA-L"/>
                  <rdf:li rdf:resource="https://identifiers.org/seed.compound/cpd08301"/>
                </rdf:Bag>
              </bqbiol:is>
            </rdf:Description>
          </rdf:RDF>
        </annotation>
      </species>
      <species metaid="meta_M_2mpdhl_c" sboTerm="SBO:0000247" id="M_2mpdhl_c" name="S-(2-Methylpropanoyl)-dihydrolipoamide" compartment="C_c" hasOnlySubstanceUnits="true" boundaryCondition="false" constant="false" fbc:chemicalFormula="C12H22NO2S2">
        <notes>
          <html xmlns="http://www.w3.org/1999/xhtml">
            <p>FORMULA: C12H22NO2S2</p>
            <p>CHARGE: -1.0</p>
          </html>
        </notes>
        <annotation>
          <rdf:RDF xmlns:rdf="http://www.w3.org/1999/02/22-rdf-syntax-ns#" xmlns:dcterms="http://purl.org/dc/terms/" xmlns:vCard="http://www.w3.org/2001/vcard-rdf/3.0#" xmlns:vCard4="http://www.w3.org/2006/vcard/ns#" xmlns:bqbiol="http://biomodels.net/biology-qualifiers/" xmlns:bqmodel="http://biomodels.net/model-qualifiers/">
            <rdf:Description rdf:about="#meta_M_2mpdhl_c">
              <bqbiol:is>
                <rdf:Bag>
                  <rdf:li rdf:resource="https://identifiers.org/kegg.compound/C04424"/>
                  <rdf:li rdf:resource="https://identifiers.org/chebi/CHEBI:12733"/>
                  <rdf:li rdf:resource="https://identifiers.org/chebi/CHEBI:17577"/>
                  <rdf:li rdf:resource="https://identifiers.org/chebi/CHEBI:22013"/>
                  <rdf:li rdf:resource="https://identifiers.org/chebi/CHEBI:8930"/>
                  <rdf:li rdf:resource="https://identifiers.org/hmdb/HMDB06868"/>
                  <rdf:li rdf:resource="https://identifiers.org/lipidmaps/LMFA08010022"/>
                  <rdf:li rdf:resource="https://identifiers.org/biocyc/META:CPD-281"/>
                  <rdf:li rdf:resource="https://identifiers.org/metanetx.chemical/MNXM7749"/>
                  <rdf:li rdf:resource="https://identifiers.org/inchikey/UEFURMXXHJCLJP-UHFFFAOYSA-N"/>
                  <rdf:li rdf:resource="https://identifiers.org/seed.compound/cpd02700"/>
                </rdf:Bag>
              </bqbiol:is>
            </rdf:Description>
          </rdf:RDF>
        </annotation>
      </species>
      <species metaid="meta_M_2obut_c" sboTerm="SBO:0000247" id="M_2obut_c" name="2-Oxobutanoate" compartment="C_c" hasOnlySubstanceUnits="true" boundaryCondition="false" constant="false" fbc:charge="-1" fbc:chemicalFormula="C4H5O3">
        <notes>
          <html xmlns="http://www.w3.org/1999/xhtml">
            <p>FORMULA: C4H5O3</p>
            <p>CHARGE: -1</p>
          </html>
        </notes>
        <annotation>
          <rdf:RDF xmlns:rdf="http://www.w3.org/1999/02/22-rdf-syntax-ns#" xmlns:dcterms="http://purl.org/dc/terms/" xmlns:vCard="http://www.w3.org/2001/vcard-rdf/3.0#" xmlns:vCard4="http://www.w3.org/2006/vcard/ns#" xmlns:bqbiol="http://biomodels.net/biology-qualifiers/" xmlns:bqmodel="http://biomodels.net/model-qualifiers/">
            <rdf:Description rdf:about="#meta_M_2obut_c">
              <bqbiol:is>
                <rdf:Bag>
                  <rdf:li rdf:resource="https://identifiers.org/reactome/R-ALL-936714"/>
                  <rdf:li rdf:resource="https://identifiers.org/kegg.compound/C00109"/>
                  <rdf:li rdf:resource="https://identifiers.org/chebi/CHEBI:11636"/>
                  <rdf:li rdf:resource="https://identifiers.org/chebi/CHEBI:1250"/>
                  <rdf:li rdf:resource="https://identifiers.org/chebi/CHEBI:16763"/>
                  <rdf:li rdf:resource="https://identifiers.org/chebi/CHEBI:19741"/>
                  <rdf:li rdf:resource="https://identifiers.org/chebi/CHEBI:19743"/>
                  <rdf:li rdf:resource="https://identifiers.org/chebi/CHEBI:30831"/>
                  <rdf:li rdf:resource="https://identifiers.org/chebi/CHEBI:39748"/>
                  <rdf:li rdf:resource="https://identifiers.org/hmdb/HMDB00005"/>
                  <rdf:li rdf:resource="https://identifiers.org/hmdb/HMDB06544"/>
                  <rdf:li rdf:resource="https://identifiers.org/lipidmaps/LMFA01060002"/>
                  <rdf:li rdf:resource="https://identifiers.org/biocyc/META:2-OXOBUTANOATE"/>
                  <rdf:li rdf:resource="https://identifiers.org/metanetx.chemical/MNXM159"/>
                  <rdf:li rdf:resource="https://identifiers.org/inchikey/TYEYBOSBBBHJIV-UHFFFAOYSA-M"/>
                  <rdf:li rdf:resource="https://identifiers.org/seed.compound/cpd00094"/>
                </rdf:Bag>
              </bqbiol:is>
            </rdf:Description>
          </rdf:RDF>
        </annotation>
      </species>
      <species metaid="meta_M_2obut_e" sboTerm="SBO:0000247" id="M_2obut_e" name="2-Oxobutanoate" compartment="C_e" hasOnlySubstanceUnits="true" boundaryCondition="true" constant="false" fbc:charge="-1" fbc:chemicalFormula="C4H5O3">
        <notes>
          <html xmlns="http://www.w3.org/1999/xhtml">
            <p>FORMULA: C4H5O3</p>
            <p>CHARGE: -1</p>
          </html>
        </notes>
        <annotation>
          <rdf:RDF xmlns:rdf="http://www.w3.org/1999/02/22-rdf-syntax-ns#" xmlns:dcterms="http://purl.org/dc/terms/" xmlns:vCard="http://www.w3.org/2001/vcard-rdf/3.0#" xmlns:vCard4="http://www.w3.org/2006/vcard/ns#" xmlns:bqbiol="http://biomodels.net/biology-qualifiers/" xmlns:bqmodel="http://biomodels.net/model-qualifiers/">
            <rdf:Description rdf:about="#meta_M_2obut_e">
              <bqbiol:is>
                <rdf:Bag>
                  <rdf:li rdf:resource="https://identifiers.org/reactome/R-ALL-936714"/>
                  <rdf:li rdf:resource="https://identifiers.org/kegg.compound/C00109"/>
                  <rdf:li rdf:resource="https://identifiers.org/chebi/CHEBI:11636"/>
                  <rdf:li rdf:resource="https://identifiers.org/chebi/CHEBI:1250"/>
                  <rdf:li rdf:resource="https://identifiers.org/chebi/CHEBI:16763"/>
                  <rdf:li rdf:resource="https://identifiers.org/chebi/CHEBI:19741"/>
                  <rdf:li rdf:resource="https://identifiers.org/chebi/CHEBI:19743"/>
                  <rdf:li rdf:resource="https://identifiers.org/chebi/CHEBI:30831"/>
                  <rdf:li rdf:resource="https://identifiers.org/chebi/CHEBI:39748"/>
                  <rdf:li rdf:resource="https://identifiers.org/hmdb/HMDB00005"/>
                  <rdf:li rdf:resource="https://identifiers.org/hmdb/HMDB06544"/>
                  <rdf:li rdf:resource="https://identifiers.org/lipidmaps/LMFA01060002"/>
                  <rdf:li rdf:resource="https://identifiers.org/biocyc/META:2-OXOBUTANOATE"/>
                  <rdf:li rdf:resource="https://identifiers.org/metanetx.chemical/MNXM159"/>
                  <rdf:li rdf:resource="https://identifiers.org/inchikey/TYEYBOSBBBHJIV-UHFFFAOYSA-M"/>
                  <rdf:li rdf:resource="https://identifiers.org/seed.compound/cpd00094"/>
                </rdf:Bag>
              </bqbiol:is>
            </rdf:Description>
          </rdf:RDF>
        </annotation>
      </species>
      <species metaid="meta_M_2obut_p" sboTerm="SBO:0000247" id="M_2obut_p" name="2-Oxobutanoate" compartment="C_p" hasOnlySubstanceUnits="true" boundaryCondition="false" constant="false" fbc:charge="-1" fbc:chemicalFormula="C4H5O3">
        <notes>
          <html xmlns="http://www.w3.org/1999/xhtml">
            <p>FORMULA: C4H5O3</p>
            <p>CHARGE: -1</p>
          </html>
        </notes>
        <annotation>
          <rdf:RDF xmlns:rdf="http://www.w3.org/1999/02/22-rdf-syntax-ns#" xmlns:dcterms="http://purl.org/dc/terms/" xmlns:vCard="http://www.w3.org/2001/vcard-rdf/3.0#" xmlns:vCard4="http://www.w3.org/2006/vcard/ns#" xmlns:bqbiol="http://biomodels.net/biology-qualifiers/" xmlns:bqmodel="http://biomodels.net/model-qualifiers/">
            <rdf:Description rdf:about="#meta_M_2obut_p">
              <bqbiol:is>
                <rdf:Bag>
                  <rdf:li rdf:resource="https://identifiers.org/reactome/R-ALL-936714"/>
                  <rdf:li rdf:resource="https://identifiers.org/kegg.compound/C00109"/>
                  <rdf:li rdf:resource="https://identifiers.org/chebi/CHEBI:11636"/>
                  <rdf:li rdf:resource="https://identifiers.org/chebi/CHEBI:1250"/>
                  <rdf:li rdf:resource="https://identifiers.org/chebi/CHEBI:16763"/>
                  <rdf:li rdf:resource="https://identifiers.org/chebi/CHEBI:19741"/>
                  <rdf:li rdf:resource="https://identifiers.org/chebi/CHEBI:19743"/>
                  <rdf:li rdf:resource="https://identifiers.org/chebi/CHEBI:30831"/>
                  <rdf:li rdf:resource="https://identifiers.org/chebi/CHEBI:39748"/>
                  <rdf:li rdf:resource="https://identifiers.org/hmdb/HMDB00005"/>
                  <rdf:li rdf:resource="https://identifiers.org/hmdb/HMDB06544"/>
                  <rdf:li rdf:resource="https://identifiers.org/lipidmaps/LMFA01060002"/>
                  <rdf:li rdf:resource="https://identifiers.org/biocyc/META:2-OXOBUTANOATE"/>
                  <rdf:li rdf:resource="https://identifiers.org/metanetx.chemical/MNXM159"/>
                  <rdf:li rdf:resource="https://identifiers.org/inchikey/TYEYBOSBBBHJIV-UHFFFAOYSA-M"/>
                  <rdf:li rdf:resource="https://identifiers.org/seed.compound/cpd00094"/>
                </rdf:Bag>
              </bqbiol:is>
            </rdf:Description>
          </rdf:RDF>
        </annotation>
      </species>
      <species metaid="meta_M_2ohph_c" sboTerm="SBO:0000247" id="M_2ohph_c" name="2-Octaprenyl-6-hydroxyphenol" compartment="C_c" hasOnlySubstanceUnits="true" boundaryCondition="false" constant="false" fbc:charge="0" fbc:chemicalFormula="C46H70O2">
        <notes>
          <html xmlns="http://www.w3.org/1999/xhtml">
            <p>FORMULA: C46H70O2</p>
            <p>CHARGE: 0</p>
          </html>
        </notes>
        <annotation>
          <rdf:RDF xmlns:rdf="http://www.w3.org/1999/02/22-rdf-syntax-ns#" xmlns:dcterms="http://purl.org/dc/terms/" xmlns:vCard="http://www.w3.org/2001/vcard-rdf/3.0#" xmlns:vCard4="http://www.w3.org/2006/vcard/ns#" xmlns:bqbiol="http://biomodels.net/biology-qualifiers/" xmlns:bqmodel="http://biomodels.net/model-qualifiers/">
            <rdf:Description rdf:about="#meta_M_2ohph_c">
              <bqbiol:is>
                <rdf:Bag>
                  <rdf:li rdf:resource="https://identifiers.org/kegg.compound/C05811"/>
                  <rdf:li rdf:resource="https://identifiers.org/chebi/CHEBI:1233"/>
                  <rdf:li rdf:resource="https://identifiers.org/chebi/CHEBI:62730"/>
                  <rdf:li rdf:resource="https://identifiers.org/biocyc/META:2-OCTAPRENYL-6-HYDROXYPHENOL"/>
                  <rdf:li rdf:resource="https://identifiers.org/metanetx.chemical/MNXM1635"/>
                  <rdf:li rdf:resource="https://identifiers.org/inchikey/YGTMSXVYLRCOLD-MGDAWYEDSA-N"/>
                  <rdf:li rdf:resource="https://identifiers.org/seed.compound/cpd03445"/>
                </rdf:Bag>
              </bqbiol:is>
            </rdf:Description>
          </rdf:RDF>
        </annotation>
      </species>
      <species metaid="meta_M_2oph_c" sboTerm="SBO:0000247" id="M_2oph_c" name="2-Octaprenylphenol" compartment="C_c" hasOnlySubstanceUnits="true" boundaryCondition="false" constant="false" fbc:charge="0" fbc:chemicalFormula="C46H70O">
        <notes>
          <html xmlns="http://www.w3.org/1999/xhtml">
            <p>FORMULA: C46H70O</p>
            <p>CHARGE: 0</p>
          </html>
        </notes>
        <annotation>
          <rdf:RDF xmlns:rdf="http://www.w3.org/1999/02/22-rdf-syntax-ns#" xmlns:dcterms="http://purl.org/dc/terms/" xmlns:vCard="http://www.w3.org/2001/vcard-rdf/3.0#" xmlns:vCard4="http://www.w3.org/2006/vcard/ns#" xmlns:bqbiol="http://biomodels.net/biology-qualifiers/" xmlns:bqmodel="http://biomodels.net/model-qualifiers/">
            <rdf:Description rdf:about="#meta_M_2oph_c">
              <bqbiol:is>
                <rdf:Bag>
                  <rdf:li rdf:resource="https://identifiers.org/kegg.compound/C05810"/>
                  <rdf:li rdf:resource="https://identifiers.org/chebi/CHEBI:1236"/>
                  <rdf:li rdf:resource="https://identifiers.org/chebi/CHEBI:40398"/>
                  <rdf:li rdf:resource="https://identifiers.org/chebi/CHEBI:40407"/>
                  <rdf:li rdf:resource="https://identifiers.org/biocyc/META:2-OCTAPRENYLPHENOL"/>
                  <rdf:li rdf:resource="https://identifiers.org/metanetx.chemical/MNXM1886"/>
                  <rdf:li rdf:resource="https://identifiers.org/inchikey/VUNQJPPPTJIREN-CMAXTTDKSA-N"/>
                  <rdf:li rdf:resource="https://identifiers.org/seed.compound/cpd03444"/>
                </rdf:Bag>
              </bqbiol:is>
            </rdf:Description>
          </rdf:RDF>
        </annotation>
      </species>
      <species metaid="meta_M_2p4c2me_c" sboTerm="SBO:0000247" id="M_2p4c2me_c" name="2-phospho-4-(cytidine 5&apos;-diphospho)-2-C-methyl-D-erythritol" compartment="C_c" hasOnlySubstanceUnits="true" boundaryCondition="false" constant="false" fbc:charge="-4" fbc:chemicalFormula="C14H22N3O17P3">
        <notes>
          <html xmlns="http://www.w3.org/1999/xhtml">
            <p>FORMULA: C14H22N3O17P3</p>
            <p>CHARGE: -4</p>
          </html>
        </notes>
        <annotation>
          <rdf:RDF xmlns:rdf="http://www.w3.org/1999/02/22-rdf-syntax-ns#" xmlns:dcterms="http://purl.org/dc/terms/" xmlns:vCard="http://www.w3.org/2001/vcard-rdf/3.0#" xmlns:vCard4="http://www.w3.org/2006/vcard/ns#" xmlns:bqbiol="http://biomodels.net/biology-qualifiers/" xmlns:bqmodel="http://biomodels.net/model-qualifiers/">
            <rdf:Description rdf:about="#meta_M_2p4c2me_c">
              <bqbiol:is>
                <rdf:Bag>
                  <rdf:li rdf:resource="https://identifiers.org/kegg.compound/C11436"/>
                  <rdf:li rdf:resource="https://identifiers.org/chebi/CHEBI:11649"/>
                  <rdf:li rdf:resource="https://identifiers.org/chebi/CHEBI:11650"/>
                  <rdf:li rdf:resource="https://identifiers.org/chebi/CHEBI:1266"/>
                  <rdf:li rdf:resource="https://identifiers.org/chebi/CHEBI:16840"/>
                  <rdf:li rdf:resource="https://identifiers.org/chebi/CHEBI:57919"/>
                  <rdf:li rdf:resource="https://identifiers.org/inchikey/HTJXTKBIUVFUAR-XHIBXCGHSA-J"/>
                  <rdf:li rdf:resource="https://identifiers.org/biocyc/META:2-PHOSPHO-4-CYTIDINE-5-DIPHOSPHO-2-C-MET"/>
                  <rdf:li rdf:resource="https://identifiers.org/metanetx.chemical/MNXM1641"/>
                  <rdf:li rdf:resource="https://identifiers.org/seed.compound/cpd08288"/>
                </rdf:Bag>
              </bqbiol:is>
            </rdf:Description>
          </rdf:RDF>
        </annotation>
      </species>
      <species metaid="meta_M_2pg_c" sboTerm="SBO:0000247" id="M_2pg_c" name="D-Glycerate 2-phosphate" compartment="C_c" hasOnlySubstanceUnits="true" boundaryCondition="false" constant="false" fbc:charge="-3" fbc:chemicalFormula="C3H4O7P">
        <notes>
          <html xmlns="http://www.w3.org/1999/xhtml">
            <p>FORMULA: C3H4O7P</p>
            <p>CHARGE: -3</p>
          </html>
        </notes>
        <annotation>
          <rdf:RDF xmlns:rdf="http://www.w3.org/1999/02/22-rdf-syntax-ns#" xmlns:dcterms="http://purl.org/dc/terms/" xmlns:vCard="http://www.w3.org/2001/vcard-rdf/3.0#" xmlns:vCard4="http://www.w3.org/2006/vcard/ns#" xmlns:bqbiol="http://biomodels.net/biology-qualifiers/" xmlns:bqmodel="http://biomodels.net/model-qualifiers/">
            <rdf:Description rdf:about="#meta_M_2pg_c">
              <bqbiol:is>
                <rdf:Bag>
                  <rdf:li rdf:resource="https://identifiers.org/reactome/R-ALL-30485"/>
                  <rdf:li rdf:resource="https://identifiers.org/kegg.compound/C00631"/>
                  <rdf:li rdf:resource="https://identifiers.org/chebi/CHEBI:11651"/>
                  <rdf:li rdf:resource="https://identifiers.org/chebi/CHEBI:1267"/>
                  <rdf:li rdf:resource="https://identifiers.org/chebi/CHEBI:12986"/>
                  <rdf:li rdf:resource="https://identifiers.org/chebi/CHEBI:17835"/>
                  <rdf:li rdf:resource="https://identifiers.org/chebi/CHEBI:21028"/>
                  <rdf:li rdf:resource="https://identifiers.org/chebi/CHEBI:24344"/>
                  <rdf:li rdf:resource="https://identifiers.org/chebi/CHEBI:39868"/>
                  <rdf:li rdf:resource="https://identifiers.org/chebi/CHEBI:58289"/>
                  <rdf:li rdf:resource="https://identifiers.org/chebi/CHEBI:88350"/>
                  <rdf:li rdf:resource="https://identifiers.org/inchikey/GXIURPTVHJPJLF-UWTATZPHSA-K"/>
                  <rdf:li rdf:resource="https://identifiers.org/hmdb/HMDB00362"/>
                  <rdf:li rdf:resource="https://identifiers.org/hmdb/HMDB03391"/>
                  <rdf:li rdf:resource="https://identifiers.org/hmdb/HMDB62707"/>
                  <rdf:li rdf:resource="https://identifiers.org/biocyc/META:2-PG"/>
                  <rdf:li rdf:resource="https://identifiers.org/metanetx.chemical/MNXM275"/>
                  <rdf:li rdf:resource="https://identifiers.org/seed.compound/cpd00482"/>
                </rdf:Bag>
              </bqbiol:is>
            </rdf:Description>
          </rdf:RDF>
        </annotation>
      </species>
      <species metaid="meta_M_2pglyc_c" sboTerm="SBO:0000247" id="M_2pglyc_c" name="2-Phosphoglycolate" compartment="C_c" hasOnlySubstanceUnits="true" boundaryCondition="false" constant="false" fbc:charge="-3" fbc:chemicalFormula="C2H2O6P">
        <notes>
          <html xmlns="http://www.w3.org/1999/xhtml">
            <p>FORMULA: C2H2O6P</p>
            <p>CHARGE: -3</p>
          </html>
        </notes>
        <annotation>
          <rdf:RDF xmlns:rdf="http://www.w3.org/1999/02/22-rdf-syntax-ns#" xmlns:dcterms="http://purl.org/dc/terms/" xmlns:vCard="http://www.w3.org/2001/vcard-rdf/3.0#" xmlns:vCard4="http://www.w3.org/2006/vcard/ns#" xmlns:bqbiol="http://biomodels.net/biology-qualifiers/" xmlns:bqmodel="http://biomodels.net/model-qualifiers/">
            <rdf:Description rdf:about="#meta_M_2pglyc_c">
              <bqbiol:is>
                <rdf:Bag>
                  <rdf:li rdf:resource="https://identifiers.org/inchikey/ASCFNMCAHFUBCO-UHFFFAOYSA-K"/>
                  <rdf:li rdf:resource="https://identifiers.org/kegg.compound/C00988"/>
                  <rdf:li rdf:resource="https://identifiers.org/chebi/CHEBI:11652"/>
                  <rdf:li rdf:resource="https://identifiers.org/chebi/CHEBI:1268"/>
                  <rdf:li rdf:resource="https://identifiers.org/chebi/CHEBI:17150"/>
                  <rdf:li rdf:resource="https://identifiers.org/chebi/CHEBI:19763"/>
                  <rdf:li rdf:resource="https://identifiers.org/chebi/CHEBI:19764"/>
                  <rdf:li rdf:resource="https://identifiers.org/chebi/CHEBI:44849"/>
                  <rdf:li rdf:resource="https://identifiers.org/chebi/CHEBI:58033"/>
                  <rdf:li rdf:resource="https://identifiers.org/hmdb/HMDB00816"/>
                  <rdf:li rdf:resource="https://identifiers.org/hmdb/HMDB60148"/>
                  <rdf:li rdf:resource="https://identifiers.org/biocyc/META:CPD-67"/>
                  <rdf:li rdf:resource="https://identifiers.org/metanetx.chemical/MNXM2074"/>
                  <rdf:li rdf:resource="https://identifiers.org/seed.compound/cpd00727"/>
                </rdf:Bag>
              </bqbiol:is>
            </rdf:Description>
          </rdf:RDF>
        </annotation>
      </species>
      <species metaid="meta_M_2pglyc_e" sboTerm="SBO:0000247" id="M_2pglyc_e" name="2-Phosphoglycolate" compartment="C_e" hasOnlySubstanceUnits="true" boundaryCondition="true" constant="false" fbc:charge="-3" fbc:chemicalFormula="C2H2O6P">
        <notes>
          <html xmlns="http://www.w3.org/1999/xhtml">
            <p>FORMULA: C2H2O6P</p>
            <p>CHARGE: -3</p>
          </html>
        </notes>
        <annotation>
          <rdf:RDF xmlns:rdf="http://www.w3.org/1999/02/22-rdf-syntax-ns#" xmlns:dcterms="http://purl.org/dc/terms/" xmlns:vCard="http://www.w3.org/2001/vcard-rdf/3.0#" xmlns:vCard4="http://www.w3.org/2006/vcard/ns#" xmlns:bqbiol="http://biomodels.net/biology-qualifiers/" xmlns:bqmodel="http://biomodels.net/model-qualifiers/">
            <rdf:Description rdf:about="#meta_M_2pglyc_e">
              <bqbiol:is>
                <rdf:Bag>
                  <rdf:li rdf:resource="https://identifiers.org/inchikey/ASCFNMCAHFUBCO-UHFFFAOYSA-K"/>
                  <rdf:li rdf:resource="https://identifiers.org/kegg.compound/C00988"/>
                  <rdf:li rdf:resource="https://identifiers.org/chebi/CHEBI:11652"/>
                  <rdf:li rdf:resource="https://identifiers.org/chebi/CHEBI:1268"/>
                  <rdf:li rdf:resource="https://identifiers.org/chebi/CHEBI:17150"/>
                  <rdf:li rdf:resource="https://identifiers.org/chebi/CHEBI:19763"/>
                  <rdf:li rdf:resource="https://identifiers.org/chebi/CHEBI:19764"/>
                  <rdf:li rdf:resource="https://identifiers.org/chebi/CHEBI:44849"/>
                  <rdf:li rdf:resource="https://identifiers.org/chebi/CHEBI:58033"/>
                  <rdf:li rdf:resource="https://identifiers.org/hmdb/HMDB00816"/>
                  <rdf:li rdf:resource="https://identifiers.org/hmdb/HMDB60148"/>
                  <rdf:li rdf:resource="https://identifiers.org/biocyc/META:CPD-67"/>
                  <rdf:li rdf:resource="https://identifiers.org/metanetx.chemical/MNXM2074"/>
                  <rdf:li rdf:resource="https://identifiers.org/seed.compound/cpd00727"/>
                </rdf:Bag>
              </bqbiol:is>
            </rdf:Description>
          </rdf:RDF>
        </annotation>
      </species>
      <species metaid="meta_M_2shchc_c" sboTerm="SBO:0000247" id="M_2shchc_c" name="2-Succinyl-6-hydroxy-2,4-cyclohexadiene-1-carboxylate" compartment="C_c" hasOnlySubstanceUnits="true" boundaryCondition="false" constant="false" fbc:chemicalFormula="C11H10O6">
        <notes>
          <html xmlns="http://www.w3.org/1999/xhtml">
            <p>FORMULA: C11H10O6</p>
            <p>CHARGE: -2.0</p>
          </html>
        </notes>
        <annotation>
          <rdf:RDF xmlns:rdf="http://www.w3.org/1999/02/22-rdf-syntax-ns#" xmlns:dcterms="http://purl.org/dc/terms/" xmlns:vCard="http://www.w3.org/2001/vcard-rdf/3.0#" xmlns:vCard4="http://www.w3.org/2006/vcard/ns#" xmlns:bqbiol="http://biomodels.net/biology-qualifiers/" xmlns:bqmodel="http://biomodels.net/model-qualifiers/">
            <rdf:Description rdf:about="#meta_M_2shchc_c">
              <bqbiol:is>
                <rdf:Bag>
                  <rdf:li rdf:resource="https://identifiers.org/kegg.compound/C05817"/>
                  <rdf:li rdf:resource="https://identifiers.org/chebi/CHEBI:39564"/>
                  <rdf:li rdf:resource="https://identifiers.org/chebi/CHEBI:58689"/>
                  <rdf:li rdf:resource="https://identifiers.org/biocyc/META:CPD-9923"/>
                  <rdf:li rdf:resource="https://identifiers.org/metanetx.chemical/MNXM1249"/>
                  <rdf:li rdf:resource="https://identifiers.org/inchikey/QJYRAJSESKVEAE-PSASIEDQSA-L"/>
                  <rdf:li rdf:resource="https://identifiers.org/seed.compound/cpd03451"/>
                </rdf:Bag>
              </bqbiol:is>
            </rdf:Description>
          </rdf:RDF>
        </annotation>
      </species>
      <species metaid="meta_M_34hpp_c" sboTerm="SBO:0000247" id="M_34hpp_c" name="3-(4-Hydroxyphenyl)pyruvate" compartment="C_c" hasOnlySubstanceUnits="true" boundaryCondition="false" constant="false" fbc:charge="-1" fbc:chemicalFormula="C9H7O4">
        <notes>
          <html xmlns="http://www.w3.org/1999/xhtml">
            <p>FORMULA: C9H7O4</p>
            <p>CHARGE: -1</p>
          </html>
        </notes>
        <annotation>
          <rdf:RDF xmlns:rdf="http://www.w3.org/1999/02/22-rdf-syntax-ns#" xmlns:dcterms="http://purl.org/dc/terms/" xmlns:vCard="http://www.w3.org/2001/vcard-rdf/3.0#" xmlns:vCard4="http://www.w3.org/2006/vcard/ns#" xmlns:bqbiol="http://biomodels.net/biology-qualifiers/" xmlns:bqmodel="http://biomodels.net/model-qualifiers/">
            <rdf:Description rdf:about="#meta_M_34hpp_c">
              <bqbiol:is>
                <rdf:Bag>
                  <rdf:li rdf:resource="https://identifiers.org/reactome/R-ALL-31365"/>
                  <rdf:li rdf:resource="https://identifiers.org/kegg.compound/C01179"/>
                  <rdf:li rdf:resource="https://identifiers.org/chebi/CHEBI:11725"/>
                  <rdf:li rdf:resource="https://identifiers.org/chebi/CHEBI:11727"/>
                  <rdf:li rdf:resource="https://identifiers.org/chebi/CHEBI:12016"/>
                  <rdf:li rdf:resource="https://identifiers.org/chebi/CHEBI:1431"/>
                  <rdf:li rdf:resource="https://identifiers.org/chebi/CHEBI:15999"/>
                  <rdf:li rdf:resource="https://identifiers.org/chebi/CHEBI:20425"/>
                  <rdf:li rdf:resource="https://identifiers.org/chebi/CHEBI:20426"/>
                  <rdf:li rdf:resource="https://identifiers.org/chebi/CHEBI:36242"/>
                  <rdf:li rdf:resource="https://identifiers.org/chebi/CHEBI:42422"/>
                  <rdf:li rdf:resource="https://identifiers.org/chebi/CHEBI:594665"/>
                  <rdf:li rdf:resource="https://identifiers.org/hmdb/HMDB00707"/>
                  <rdf:li rdf:resource="https://identifiers.org/inchikey/KKADPXVIOXHVKN-UHFFFAOYSA-M"/>
                  <rdf:li rdf:resource="https://identifiers.org/biocyc/META:P-HYDROXY-PHENYLPYRUVATE"/>
                  <rdf:li rdf:resource="https://identifiers.org/metanetx.chemical/MNXM153"/>
                  <rdf:li rdf:resource="https://identifiers.org/seed.compound/cpd00868"/>
                </rdf:Bag>
              </bqbiol:is>
            </rdf:Description>
          </rdf:RDF>
        </annotation>
      </species>
      <species metaid="meta_M_35dnta_c" sboTerm="SBO:0000247" id="M_35dnta_c" name="N N bis 3 5 dinitrotolyl  amine" compartment="C_c" hasOnlySubstanceUnits="true" boundaryCondition="false" constant="false" fbc:chemicalFormula="HN">
        <notes>
          <html xmlns="http://www.w3.org/1999/xhtml">
            <p>FORMULA: HN</p>
          </html>
        </notes>
      </species>
      <species metaid="meta_M_35dnta_e" sboTerm="SBO:0000247" id="M_35dnta_e" name="N N bis 3 5 dinitrotolyl  amine" compartment="C_e" hasOnlySubstanceUnits="true" boundaryCondition="true" constant="false" fbc:chemicalFormula="HN">
        <notes>
          <html xmlns="http://www.w3.org/1999/xhtml">
            <p>FORMULA: HN</p>
          </html>
        </notes>
      </species>
      <species metaid="meta_M_36dahx_c" sboTerm="SBO:0000247" id="M_36dahx_c" name="(3S)-3,6-Diaminohexanoate" compartment="C_c" hasOnlySubstanceUnits="true" boundaryCondition="false" constant="false" fbc:charge="1" fbc:chemicalFormula="C6H15N2O2">
        <notes>
          <html xmlns="http://www.w3.org/1999/xhtml">
            <p>FORMULA: C6H15N2O2</p>
            <p>CHARGE: 1</p>
          </html>
        </notes>
        <annotation>
          <rdf:RDF xmlns:rdf="http://www.w3.org/1999/02/22-rdf-syntax-ns#" xmlns:dcterms="http://purl.org/dc/terms/" xmlns:vCard="http://www.w3.org/2001/vcard-rdf/3.0#" xmlns:vCard4="http://www.w3.org/2006/vcard/ns#" xmlns:bqbiol="http://biomodels.net/biology-qualifiers/" xmlns:bqmodel="http://biomodels.net/model-qualifiers/">
            <rdf:Description rdf:about="#meta_M_36dahx_c">
              <bqbiol:is>
                <rdf:Bag>
                  <rdf:li rdf:resource="https://identifiers.org/kegg.compound/C01142"/>
                  <rdf:li rdf:resource="https://identifiers.org/chebi/CHEBI:10885"/>
                  <rdf:li rdf:resource="https://identifiers.org/chebi/CHEBI:15613"/>
                  <rdf:li rdf:resource="https://identifiers.org/chebi/CHEBI:18564"/>
                  <rdf:li rdf:resource="https://identifiers.org/chebi/CHEBI:206"/>
                  <rdf:li rdf:resource="https://identifiers.org/chebi/CHEBI:57434"/>
                  <rdf:li rdf:resource="https://identifiers.org/hmdb/HMDB12114"/>
                  <rdf:li rdf:resource="https://identifiers.org/biocyc/META:CPD-233"/>
                  <rdf:li rdf:resource="https://identifiers.org/metanetx.chemical/MNXM1865"/>
                  <rdf:li rdf:resource="https://identifiers.org/inchikey/QKEWQOJCHPFEAF-YFKPBYRVSA-O"/>
                  <rdf:li rdf:resource="https://identifiers.org/seed.compound/cpd00840"/>
                </rdf:Bag>
              </bqbiol:is>
            </rdf:Description>
          </rdf:RDF>
        </annotation>
      </species>
      <species metaid="meta_M_3dhgulnp_c" sboTerm="SBO:0000247" id="M_3dhgulnp_c" name="3-keto-L-gulonate-6-phosphate" compartment="C_c" hasOnlySubstanceUnits="true" boundaryCondition="false" constant="false" fbc:charge="-3" fbc:chemicalFormula="C6H8O10P">
        <notes>
          <html xmlns="http://www.w3.org/1999/xhtml">
            <p>FORMULA: C6H8O10P</p>
            <p>CHARGE: -3</p>
          </html>
        </notes>
        <annotation>
          <rdf:RDF xmlns:rdf="http://www.w3.org/1999/02/22-rdf-syntax-ns#" xmlns:dcterms="http://purl.org/dc/terms/" xmlns:vCard="http://www.w3.org/2001/vcard-rdf/3.0#" xmlns:vCard4="http://www.w3.org/2006/vcard/ns#" xmlns:bqbiol="http://biomodels.net/biology-qualifiers/" xmlns:bqmodel="http://biomodels.net/model-qualifiers/">
            <rdf:Description rdf:about="#meta_M_3dhgulnp_c">
              <bqbiol:is>
                <rdf:Bag>
                  <rdf:li rdf:resource="https://identifiers.org/inchikey/BDUIIKXSXFDPEC-LWKDLAHASA-K"/>
                  <rdf:li rdf:resource="https://identifiers.org/kegg.compound/C14899"/>
                  <rdf:li rdf:resource="https://identifiers.org/chebi/CHEBI:49039"/>
                  <rdf:li rdf:resource="https://identifiers.org/chebi/CHEBI:58774"/>
                  <rdf:li rdf:resource="https://identifiers.org/biocyc/META:CPD-2343"/>
                  <rdf:li rdf:resource="https://identifiers.org/metanetx.chemical/MNXM1170"/>
                  <rdf:li rdf:resource="https://identifiers.org/seed.compound/cpd10596"/>
                </rdf:Bag>
              </bqbiol:is>
            </rdf:Description>
          </rdf:RDF>
        </annotation>
      </species>
      <species metaid="meta_M_3dhq_c" sboTerm="SBO:0000247" id="M_3dhq_c" name="3-Dehydroquinate" compartment="C_c" hasOnlySubstanceUnits="true" boundaryCondition="false" constant="false" fbc:charge="-1" fbc:chemicalFormula="C7H9O6">
        <notes>
          <html xmlns="http://www.w3.org/1999/xhtml">
            <p>FORMULA: C7H9O6</p>
            <p>CHARGE: -1</p>
          </html>
        </notes>
        <annotation>
          <rdf:RDF xmlns:rdf="http://www.w3.org/1999/02/22-rdf-syntax-ns#" xmlns:dcterms="http://purl.org/dc/terms/" xmlns:vCard="http://www.w3.org/2001/vcard-rdf/3.0#" xmlns:vCard4="http://www.w3.org/2006/vcard/ns#" xmlns:bqbiol="http://biomodels.net/biology-qualifiers/" xmlns:bqmodel="http://biomodels.net/model-qualifiers/">
            <rdf:Description rdf:about="#meta_M_3dhq_c">
              <bqbiol:is>
                <rdf:Bag>
                  <rdf:li rdf:resource="https://identifiers.org/reactome/R-ALL-964921"/>
                  <rdf:li rdf:resource="https://identifiers.org/kegg.compound/C00944"/>
                  <rdf:li rdf:resource="https://identifiers.org/chebi/CHEBI:11781"/>
                  <rdf:li rdf:resource="https://identifiers.org/chebi/CHEBI:12122"/>
                  <rdf:li rdf:resource="https://identifiers.org/chebi/CHEBI:1487"/>
                  <rdf:li rdf:resource="https://identifiers.org/chebi/CHEBI:17947"/>
                  <rdf:li rdf:resource="https://identifiers.org/chebi/CHEBI:19997"/>
                  <rdf:li rdf:resource="https://identifiers.org/chebi/CHEBI:32364"/>
                  <rdf:li rdf:resource="https://identifiers.org/chebi/CHEBI:42078"/>
                  <rdf:li rdf:resource="https://identifiers.org/hmdb/HMDB12710"/>
                  <rdf:li rdf:resource="https://identifiers.org/biocyc/META:DEHYDROQUINATE"/>
                  <rdf:li rdf:resource="https://identifiers.org/metanetx.chemical/MNXM478"/>
                  <rdf:li rdf:resource="https://identifiers.org/inchikey/WVMWZWGZRAXUBK-SYTVJDICSA-M"/>
                  <rdf:li rdf:resource="https://identifiers.org/seed.compound/cpd00699"/>
                </rdf:Bag>
              </bqbiol:is>
            </rdf:Description>
          </rdf:RDF>
        </annotation>
      </species>
      <species metaid="meta_M_3dhsk_c" sboTerm="SBO:0000247" id="M_3dhsk_c" name="3-Dehydroshikimate" compartment="C_c" hasOnlySubstanceUnits="true" boundaryCondition="false" constant="false" fbc:charge="-1" fbc:chemicalFormula="C7H7O5">
        <notes>
          <html xmlns="http://www.w3.org/1999/xhtml">
            <p>FORMULA: C7H7O5</p>
            <p>CHARGE: -1</p>
          </html>
        </notes>
        <annotation>
          <rdf:RDF xmlns:rdf="http://www.w3.org/1999/02/22-rdf-syntax-ns#" xmlns:dcterms="http://purl.org/dc/terms/" xmlns:vCard="http://www.w3.org/2001/vcard-rdf/3.0#" xmlns:vCard4="http://www.w3.org/2006/vcard/ns#" xmlns:bqbiol="http://biomodels.net/biology-qualifiers/" xmlns:bqmodel="http://biomodels.net/model-qualifiers/">
            <rdf:Description rdf:about="#meta_M_3dhsk_c">
              <bqbiol:is>
                <rdf:Bag>
                  <rdf:li rdf:resource="https://identifiers.org/reactome/R-ALL-964941"/>
                  <rdf:li rdf:resource="https://identifiers.org/kegg.compound/C02637"/>
                  <rdf:li rdf:resource="https://identifiers.org/chebi/CHEBI:11782"/>
                  <rdf:li rdf:resource="https://identifiers.org/chebi/CHEBI:12123"/>
                  <rdf:li rdf:resource="https://identifiers.org/chebi/CHEBI:1488"/>
                  <rdf:li rdf:resource="https://identifiers.org/chebi/CHEBI:16630"/>
                  <rdf:li rdf:resource="https://identifiers.org/chebi/CHEBI:17841"/>
                  <rdf:li rdf:resource="https://identifiers.org/chebi/CHEBI:19998"/>
                  <rdf:li rdf:resource="https://identifiers.org/chebi/CHEBI:19999"/>
                  <rdf:li rdf:resource="https://identifiers.org/chebi/CHEBI:2052"/>
                  <rdf:li rdf:resource="https://identifiers.org/chebi/CHEBI:20566"/>
                  <rdf:li rdf:resource="https://identifiers.org/chebi/CHEBI:30918"/>
                  <rdf:li rdf:resource="https://identifiers.org/chebi/CHEBI:42005"/>
                  <rdf:li rdf:resource="https://identifiers.org/biocyc/META:3-DEHYDRO-SHIKIMATE"/>
                  <rdf:li rdf:resource="https://identifiers.org/metanetx.chemical/MNXM611"/>
                  <rdf:li rdf:resource="https://identifiers.org/inchikey/SLWWJZMPHJJOPH-PHDIDXHHSA-M"/>
                  <rdf:li rdf:resource="https://identifiers.org/seed.compound/cpd01716"/>
                </rdf:Bag>
              </bqbiol:is>
            </rdf:Description>
          </rdf:RDF>
        </annotation>
      </species>
      <species metaid="meta_M_3h6athcoa_c" sboTerm="SBO:0000247" id="M_3h6athcoa_c" name="3 Hydroxy 6 acetylthiohexanoyl CoA" compartment="C_c" hasOnlySubstanceUnits="true" boundaryCondition="false" constant="false" fbc:chemicalFormula="C23H34N7O16P3S">
        <notes>
          <html xmlns="http://www.w3.org/1999/xhtml">
            <p>FORMULA: C23H34N7O16P3S</p>
          </html>
        </notes>
      </species>
      <species metaid="meta_M_3hbcoa__R_c" sboTerm="SBO:0000247" id="M_3hbcoa__R_c" name="(R)-3-Hydroxybutyryl-CoA" compartment="C_c" hasOnlySubstanceUnits="true" boundaryCondition="false" constant="false" fbc:chemicalFormula="C25H38N7O18P3S">
        <notes>
          <html xmlns="http://www.w3.org/1999/xhtml">
            <p>FORMULA: C25H38N7O18P3S</p>
          </html>
        </notes>
        <annotation>
          <rdf:RDF xmlns:rdf="http://www.w3.org/1999/02/22-rdf-syntax-ns#" xmlns:dcterms="http://purl.org/dc/terms/" xmlns:vCard="http://www.w3.org/2001/vcard-rdf/3.0#" xmlns:vCard4="http://www.w3.org/2006/vcard/ns#" xmlns:bqbiol="http://biomodels.net/biology-qualifiers/" xmlns:bqmodel="http://biomodels.net/model-qualifiers/">
            <rdf:Description rdf:about="#meta_M_3hbcoa__R_c">
              <bqbiol:is>
                <rdf:Bag>
                  <rdf:li rdf:resource="https://identifiers.org/metanetx.chemical/MNXM162788"/>
                </rdf:Bag>
              </bqbiol:is>
            </rdf:Description>
          </rdf:RDF>
        </annotation>
      </species>
      <species metaid="meta_M_3hbcoa_c" sboTerm="SBO:0000247" id="M_3hbcoa_c" name="(S)-3-Hydroxybutanoyl-CoA" compartment="C_c" hasOnlySubstanceUnits="true" boundaryCondition="false" constant="false" fbc:charge="-4" fbc:chemicalFormula="C25H38N7O18P3S">
        <notes>
          <html xmlns="http://www.w3.org/1999/xhtml">
            <p>FORMULA: C25H38N7O18P3S</p>
            <p>CHARGE: -4</p>
          </html>
        </notes>
        <annotation>
          <rdf:RDF xmlns:rdf="http://www.w3.org/1999/02/22-rdf-syntax-ns#" xmlns:dcterms="http://purl.org/dc/terms/" xmlns:vCard="http://www.w3.org/2001/vcard-rdf/3.0#" xmlns:vCard4="http://www.w3.org/2006/vcard/ns#" xmlns:bqbiol="http://biomodels.net/biology-qualifiers/" xmlns:bqmodel="http://biomodels.net/model-qualifiers/">
            <rdf:Description rdf:about="#meta_M_3hbcoa_c">
              <bqbiol:is>
                <rdf:Bag>
                  <rdf:li rdf:resource="https://identifiers.org/reactome/R-ALL-77251"/>
                  <rdf:li rdf:resource="https://identifiers.org/kegg.compound/C01144"/>
                  <rdf:li rdf:resource="https://identifiers.org/chebi/CHEBI:11048"/>
                  <rdf:li rdf:resource="https://identifiers.org/chebi/CHEBI:15453"/>
                  <rdf:li rdf:resource="https://identifiers.org/chebi/CHEBI:18749"/>
                  <rdf:li rdf:resource="https://identifiers.org/chebi/CHEBI:394"/>
                  <rdf:li rdf:resource="https://identifiers.org/chebi/CHEBI:39978"/>
                  <rdf:li rdf:resource="https://identifiers.org/chebi/CHEBI:57316"/>
                  <rdf:li rdf:resource="https://identifiers.org/hmdb/HMDB62259"/>
                  <rdf:li rdf:resource="https://identifiers.org/lipidmaps/LMFA07050153"/>
                  <rdf:li rdf:resource="https://identifiers.org/biocyc/META:S-3-HYDROXYBUTANOYL-COA"/>
                  <rdf:li rdf:resource="https://identifiers.org/metanetx.chemical/MNXM446"/>
                  <rdf:li rdf:resource="https://identifiers.org/inchikey/QHHKKMYHDBRONY-VKBDFPRVSA-J"/>
                  <rdf:li rdf:resource="https://identifiers.org/seed.compound/cpd00842"/>
                </rdf:Bag>
              </bqbiol:is>
            </rdf:Description>
          </rdf:RDF>
        </annotation>
      </species>
      <species metaid="meta_M_3hdcoa_c" sboTerm="SBO:0000247" id="M_3hdcoa_c" name="(S)-3-Hydroxydecanoyl-CoA" compartment="C_c" hasOnlySubstanceUnits="true" boundaryCondition="false" constant="false" fbc:charge="-4" fbc:chemicalFormula="C31H50N7O18P3S">
        <notes>
          <html xmlns="http://www.w3.org/1999/xhtml">
            <p>FORMULA: C31H50N7O18P3S</p>
            <p>CHARGE: -4</p>
          </html>
        </notes>
        <annotation>
          <rdf:RDF xmlns:rdf="http://www.w3.org/1999/02/22-rdf-syntax-ns#" xmlns:dcterms="http://purl.org/dc/terms/" xmlns:vCard="http://www.w3.org/2001/vcard-rdf/3.0#" xmlns:vCard4="http://www.w3.org/2006/vcard/ns#" xmlns:bqbiol="http://biomodels.net/biology-qualifiers/" xmlns:bqmodel="http://biomodels.net/model-qualifiers/">
            <rdf:Description rdf:about="#meta_M_3hdcoa_c">
              <bqbiol:is>
                <rdf:Bag>
                  <rdf:li rdf:resource="https://identifiers.org/reactome/R-ALL-77341"/>
                  <rdf:li rdf:resource="https://identifiers.org/kegg.compound/C05264"/>
                  <rdf:li rdf:resource="https://identifiers.org/chebi/CHEBI:18779"/>
                  <rdf:li rdf:resource="https://identifiers.org/chebi/CHEBI:28325"/>
                  <rdf:li rdf:resource="https://identifiers.org/chebi/CHEBI:418"/>
                  <rdf:li rdf:resource="https://identifiers.org/chebi/CHEBI:62616"/>
                  <rdf:li rdf:resource="https://identifiers.org/inchikey/HIVSMYZAMUNFKZ-PNPVFPMQSA-J"/>
                  <rdf:li rdf:resource="https://identifiers.org/hmdb/HMDB03938"/>
                  <rdf:li rdf:resource="https://identifiers.org/lipidmaps/LMFA07050014"/>
                  <rdf:li rdf:resource="https://identifiers.org/lipidmaps/LMFA07050154"/>
                  <rdf:li rdf:resource="https://identifiers.org/biocyc/META:CPD0-2244"/>
                  <rdf:li rdf:resource="https://identifiers.org/metanetx.chemical/MNXM674"/>
                  <rdf:li rdf:resource="https://identifiers.org/seed.compound/cpd03118"/>
                </rdf:Bag>
              </bqbiol:is>
            </rdf:Description>
          </rdf:RDF>
        </annotation>
      </species>
      <species metaid="meta_M_3hdd5coa_c" sboTerm="SBO:0000247" id="M_3hdd5coa_c" name="3-hydroxy-(5Z)-dodecenoyl-CoA" compartment="C_c" hasOnlySubstanceUnits="true" boundaryCondition="false" constant="false" fbc:chemicalFormula="C35H56N7O18P3S">
        <notes>
          <html xmlns="http://www.w3.org/1999/xhtml">
            <p>FORMULA: C35H56N7O18P3S</p>
          </html>
        </notes>
      </species>
      <species metaid="meta_M_3hdd6coa_c" sboTerm="SBO:0000247" id="M_3hdd6coa_c" name="S  3 hydroxy  6Z  dodedecenyl CoA" compartment="C_c" hasOnlySubstanceUnits="true" boundaryCondition="false" constant="false" fbc:chemicalFormula="C33H50N7O18P3S">
        <notes>
          <html xmlns="http://www.w3.org/1999/xhtml">
            <p>FORMULA: C33H50N7O18P3S</p>
          </html>
        </notes>
      </species>
      <species metaid="meta_M_3hddccoa_c" sboTerm="SBO:0000247" id="M_3hddccoa_c" name="S  3 hydroxy  5Z  dodedecenyl CoA" compartment="C_c" hasOnlySubstanceUnits="true" boundaryCondition="false" constant="false" fbc:chemicalFormula="C33H53N7O18P3S">
        <notes>
          <html xmlns="http://www.w3.org/1999/xhtml">
            <p>FORMULA: C33H53N7O18P3S</p>
          </html>
        </notes>
      </species>
      <species metaid="meta_M_3hddcoa_c" sboTerm="SBO:0000247" id="M_3hddcoa_c" name="(S)-3-Hydroxydodecanoyl-CoA" compartment="C_c" hasOnlySubstanceUnits="true" boundaryCondition="false" constant="false" fbc:charge="-4" fbc:chemicalFormula="C33H54N7O18P3S">
        <notes>
          <html xmlns="http://www.w3.org/1999/xhtml">
            <p>FORMULA: C33H54N7O18P3S</p>
            <p>CHARGE: -4</p>
          </html>
        </notes>
        <annotation>
          <rdf:RDF xmlns:rdf="http://www.w3.org/1999/02/22-rdf-syntax-ns#" xmlns:dcterms="http://purl.org/dc/terms/" xmlns:vCard="http://www.w3.org/2001/vcard-rdf/3.0#" xmlns:vCard4="http://www.w3.org/2006/vcard/ns#" xmlns:bqbiol="http://biomodels.net/biology-qualifiers/" xmlns:bqmodel="http://biomodels.net/model-qualifiers/">
            <rdf:Description rdf:about="#meta_M_3hddcoa_c">
              <bqbiol:is>
                <rdf:Bag>
                  <rdf:li rdf:resource="https://identifiers.org/reactome/R-ALL-77252"/>
                  <rdf:li rdf:resource="https://identifiers.org/kegg.compound/C05262"/>
                  <rdf:li rdf:resource="https://identifiers.org/chebi/CHEBI:18751"/>
                  <rdf:li rdf:resource="https://identifiers.org/chebi/CHEBI:27668"/>
                  <rdf:li rdf:resource="https://identifiers.org/chebi/CHEBI:396"/>
                  <rdf:li rdf:resource="https://identifiers.org/chebi/CHEBI:62558"/>
                  <rdf:li rdf:resource="https://identifiers.org/hmdb/HMDB03936"/>
                  <rdf:li rdf:resource="https://identifiers.org/hmdb/HMDB62260"/>
                  <rdf:li rdf:resource="https://identifiers.org/inchikey/IJFLXRCJWPKGKJ-LXIXEQKWSA-J"/>
                  <rdf:li rdf:resource="https://identifiers.org/lipidmaps/LMFA07050012"/>
                  <rdf:li rdf:resource="https://identifiers.org/lipidmaps/LMFA07050158"/>
                  <rdf:li rdf:resource="https://identifiers.org/biocyc/META:CPD0-2107"/>
                  <rdf:li rdf:resource="https://identifiers.org/metanetx.chemical/MNXM733"/>
                  <rdf:li rdf:resource="https://identifiers.org/seed.compound/cpd03116"/>
                </rdf:Bag>
              </bqbiol:is>
            </rdf:Description>
          </rdf:RDF>
        </annotation>
      </species>
      <species metaid="meta_M_3hhcoa_c" sboTerm="SBO:0000247" id="M_3hhcoa_c" name="(S)-3-Hydroxyhexanoyl-CoA" compartment="C_c" hasOnlySubstanceUnits="true" boundaryCondition="false" constant="false" fbc:charge="-4" fbc:chemicalFormula="C27H42N7O18P3S">
        <notes>
          <html xmlns="http://www.w3.org/1999/xhtml">
            <p>FORMULA: C27H42N7O18P3S</p>
            <p>CHARGE: -4</p>
          </html>
        </notes>
        <annotation>
          <rdf:RDF xmlns:rdf="http://www.w3.org/1999/02/22-rdf-syntax-ns#" xmlns:dcterms="http://purl.org/dc/terms/" xmlns:vCard="http://www.w3.org/2001/vcard-rdf/3.0#" xmlns:vCard4="http://www.w3.org/2006/vcard/ns#" xmlns:bqbiol="http://biomodels.net/biology-qualifiers/" xmlns:bqmodel="http://biomodels.net/model-qualifiers/">
            <rdf:Description rdf:about="#meta_M_3hhcoa_c">
              <bqbiol:is>
                <rdf:Bag>
                  <rdf:li rdf:resource="https://identifiers.org/reactome/R-ALL-77322"/>
                  <rdf:li rdf:resource="https://identifiers.org/kegg.compound/C05268"/>
                  <rdf:li rdf:resource="https://identifiers.org/chebi/CHEBI:18780"/>
                  <rdf:li rdf:resource="https://identifiers.org/chebi/CHEBI:28276"/>
                  <rdf:li rdf:resource="https://identifiers.org/chebi/CHEBI:419"/>
                  <rdf:li rdf:resource="https://identifiers.org/chebi/CHEBI:62075"/>
                  <rdf:li rdf:resource="https://identifiers.org/hmdb/HMDB03942"/>
                  <rdf:li rdf:resource="https://identifiers.org/hmdb/HMDB62262"/>
                  <rdf:li rdf:resource="https://identifiers.org/lipidmaps/LMFA07050017"/>
                  <rdf:li rdf:resource="https://identifiers.org/lipidmaps/LMFA07050156"/>
                  <rdf:li rdf:resource="https://identifiers.org/biocyc/META:OH-HEXANOYL-COA"/>
                  <rdf:li rdf:resource="https://identifiers.org/metanetx.chemical/MNXM757"/>
                  <rdf:li rdf:resource="https://identifiers.org/inchikey/VAAHKRMGOFIORX-IKTBLOROSA-J"/>
                  <rdf:li rdf:resource="https://identifiers.org/seed.compound/cpd03122"/>
                </rdf:Bag>
              </bqbiol:is>
            </rdf:Description>
          </rdf:RDF>
        </annotation>
      </species>
      <species metaid="meta_M_3hhd58coa_c" sboTerm="SBO:0000247" id="M_3hhd58coa_c" name="S  3 hydroxy  5Z 8Z  tetradecedienyl CoA" compartment="C_c" hasOnlySubstanceUnits="true" boundaryCondition="false" constant="false" fbc:chemicalFormula="C35H52N7O18P3S">
        <notes>
          <html xmlns="http://www.w3.org/1999/xhtml">
            <p>FORMULA: C35H52N7O18P3S</p>
          </html>
        </notes>
      </species>
      <species metaid="meta_M_3hhdcoa_c" sboTerm="SBO:0000247" id="M_3hhdcoa_c" name="(S)-3-Hydroxyhexadecanoyl-CoA" compartment="C_c" hasOnlySubstanceUnits="true" boundaryCondition="false" constant="false" fbc:charge="-4" fbc:chemicalFormula="C37H62N7O18P3S">
        <notes>
          <html xmlns="http://www.w3.org/1999/xhtml">
            <p>FORMULA: C37H62N7O18P3S</p>
            <p>CHARGE: -4</p>
          </html>
        </notes>
        <annotation>
          <rdf:RDF xmlns:rdf="http://www.w3.org/1999/02/22-rdf-syntax-ns#" xmlns:dcterms="http://purl.org/dc/terms/" xmlns:vCard="http://www.w3.org/2001/vcard-rdf/3.0#" xmlns:vCard4="http://www.w3.org/2006/vcard/ns#" xmlns:bqbiol="http://biomodels.net/biology-qualifiers/" xmlns:bqmodel="http://biomodels.net/model-qualifiers/">
            <rdf:Description rdf:about="#meta_M_3hhdcoa_c">
              <bqbiol:is>
                <rdf:Bag>
                  <rdf:li rdf:resource="https://identifiers.org/reactome/R-ALL-77300"/>
                  <rdf:li rdf:resource="https://identifiers.org/kegg.compound/C05258"/>
                  <rdf:li rdf:resource="https://identifiers.org/chebi/CHEBI:18752"/>
                  <rdf:li rdf:resource="https://identifiers.org/chebi/CHEBI:27402"/>
                  <rdf:li rdf:resource="https://identifiers.org/chebi/CHEBI:397"/>
                  <rdf:li rdf:resource="https://identifiers.org/chebi/CHEBI:62613"/>
                  <rdf:li rdf:resource="https://identifiers.org/inchikey/DEHLMTDDPWDRDR-BCIKBWLNSA-J"/>
                  <rdf:li rdf:resource="https://identifiers.org/hmdb/HMDB03932"/>
                  <rdf:li rdf:resource="https://identifiers.org/lipidmaps/LMFA07050161"/>
                  <rdf:li rdf:resource="https://identifiers.org/biocyc/META:CPD0-2232"/>
                  <rdf:li rdf:resource="https://identifiers.org/metanetx.chemical/MNXM825"/>
                  <rdf:li rdf:resource="https://identifiers.org/seed.compound/cpd03113"/>
                </rdf:Bag>
              </bqbiol:is>
            </rdf:Description>
          </rdf:RDF>
        </annotation>
      </species>
      <species metaid="meta_M_3hhdd7coa_c" sboTerm="SBO:0000247" id="M_3hhdd7coa_c" name="S  3 hydroxy  7Z  hexadecenyl CoA" compartment="C_c" hasOnlySubstanceUnits="true" boundaryCondition="false" constant="false" fbc:chemicalFormula="C37H60N7O18P3S">
        <notes>
          <html xmlns="http://www.w3.org/1999/xhtml">
            <p>FORMULA: C37H60N7O18P3S</p>
            <p>CHARGE: 2.0</p>
          </html>
        </notes>
      </species>
      <species metaid="meta_M_3hhpcoa_c" sboTerm="SBO:0000247" id="M_3hhpcoa_c" name="3 Hydroxyheptanoyl CoA" compartment="C_c" hasOnlySubstanceUnits="true" boundaryCondition="false" constant="false" fbc:chemicalFormula="C28H44N7O18P3S">
        <notes>
          <html xmlns="http://www.w3.org/1999/xhtml">
            <p>FORMULA: C28H44N7O18P3S</p>
          </html>
        </notes>
      </species>
      <species metaid="meta_M_3hmbcoa_c" sboTerm="SBO:0000247" id="M_3hmbcoa_c" name="(S)-3-Hydroxy-2-methylbutyryl-CoA" compartment="C_c" hasOnlySubstanceUnits="true" boundaryCondition="false" constant="false" fbc:charge="-4" fbc:chemicalFormula="C26H40N7O18P3S">
        <notes>
          <html xmlns="http://www.w3.org/1999/xhtml">
            <p>FORMULA: C26H40N7O18P3S</p>
            <p>CHARGE: -4</p>
          </html>
        </notes>
        <annotation>
          <rdf:RDF xmlns:rdf="http://www.w3.org/1999/02/22-rdf-syntax-ns#" xmlns:dcterms="http://purl.org/dc/terms/" xmlns:vCard="http://www.w3.org/2001/vcard-rdf/3.0#" xmlns:vCard4="http://www.w3.org/2006/vcard/ns#" xmlns:bqbiol="http://biomodels.net/biology-qualifiers/" xmlns:bqmodel="http://biomodels.net/model-qualifiers/">
            <rdf:Description rdf:about="#meta_M_3hmbcoa_c">
              <bqbiol:is>
                <rdf:Bag>
                  <rdf:li rdf:resource="https://identifiers.org/kegg.compound/C04405"/>
                  <rdf:li rdf:resource="https://identifiers.org/chebi/CHEBI:10871"/>
                  <rdf:li rdf:resource="https://identifiers.org/chebi/CHEBI:15449"/>
                  <rdf:li rdf:resource="https://identifiers.org/chebi/CHEBI:18552"/>
                  <rdf:li rdf:resource="https://identifiers.org/chebi/CHEBI:18553"/>
                  <rdf:li rdf:resource="https://identifiers.org/chebi/CHEBI:191"/>
                  <rdf:li rdf:resource="https://identifiers.org/chebi/CHEBI:57312"/>
                  <rdf:li rdf:resource="https://identifiers.org/hmdb/HMDB01356"/>
                  <rdf:li rdf:resource="https://identifiers.org/hmdb/HMDB02029"/>
                  <rdf:li rdf:resource="https://identifiers.org/lipidmaps/LMFA07050109"/>
                  <rdf:li rdf:resource="https://identifiers.org/lipidmaps/LMFA07050188"/>
                  <rdf:li rdf:resource="https://identifiers.org/biocyc/META:2-METHYL-3-HYDROXY-BUTYRYL-COA"/>
                  <rdf:li rdf:resource="https://identifiers.org/metanetx.chemical/MNXM701"/>
                  <rdf:li rdf:resource="https://identifiers.org/inchikey/PEKYNTFSOBAABV-LQUDNSJZSA-J"/>
                  <rdf:li rdf:resource="https://identifiers.org/seed.compound/cpd02691"/>
                </rdf:Bag>
              </bqbiol:is>
            </rdf:Description>
          </rdf:RDF>
        </annotation>
      </species>
      <species metaid="meta_M_3hnonacoa_c" sboTerm="SBO:0000247" id="M_3hnonacoa_c" name="3 Hydroxynonanoyl CoA" compartment="C_c" hasOnlySubstanceUnits="true" boundaryCondition="false" constant="false" fbc:chemicalFormula="C30H46N7O18P3S">
        <notes>
          <html xmlns="http://www.w3.org/1999/xhtml">
            <p>FORMULA: C30H46N7O18P3S</p>
          </html>
        </notes>
      </species>
      <species metaid="meta_M_3hocoa_c" sboTerm="SBO:0000247" id="M_3hocoa_c" name="(S)-3-Hydroxyoctanoyl-CoA" compartment="C_c" hasOnlySubstanceUnits="true" boundaryCondition="false" constant="false" fbc:chemicalFormula="C29H46N7O18P3S">
        <notes>
          <html xmlns="http://www.w3.org/1999/xhtml">
            <p>FORMULA: C29H46N7O18P3S</p>
            <p>CHARGE: -4.0</p>
          </html>
        </notes>
        <annotation>
          <rdf:RDF xmlns:rdf="http://www.w3.org/1999/02/22-rdf-syntax-ns#" xmlns:dcterms="http://purl.org/dc/terms/" xmlns:vCard="http://www.w3.org/2001/vcard-rdf/3.0#" xmlns:vCard4="http://www.w3.org/2006/vcard/ns#" xmlns:bqbiol="http://biomodels.net/biology-qualifiers/" xmlns:bqmodel="http://biomodels.net/model-qualifiers/">
            <rdf:Description rdf:about="#meta_M_3hocoa_c">
              <bqbiol:is>
                <rdf:Bag>
                  <rdf:li rdf:resource="https://identifiers.org/reactome/R-ALL-77330"/>
                  <rdf:li rdf:resource="https://identifiers.org/inchikey/ATVGTMKWKDUCMS-OTOYJEMWSA-J"/>
                  <rdf:li rdf:resource="https://identifiers.org/kegg.compound/C05266"/>
                  <rdf:li rdf:resource="https://identifiers.org/chebi/CHEBI:18750"/>
                  <rdf:li rdf:resource="https://identifiers.org/chebi/CHEBI:18781"/>
                  <rdf:li rdf:resource="https://identifiers.org/chebi/CHEBI:27800"/>
                  <rdf:li rdf:resource="https://identifiers.org/chebi/CHEBI:28632"/>
                  <rdf:li rdf:resource="https://identifiers.org/chebi/CHEBI:395"/>
                  <rdf:li rdf:resource="https://identifiers.org/chebi/CHEBI:420"/>
                  <rdf:li rdf:resource="https://identifiers.org/chebi/CHEBI:62617"/>
                  <rdf:li rdf:resource="https://identifiers.org/hmdb/HMDB03940"/>
                  <rdf:li rdf:resource="https://identifiers.org/lipidmaps/LMFA07050015"/>
                  <rdf:li rdf:resource="https://identifiers.org/lipidmaps/LMFA07050160"/>
                  <rdf:li rdf:resource="https://identifiers.org/metanetx.chemical/MNXM766"/>
                  <rdf:li rdf:resource="https://identifiers.org/seed.compound/cpd03120"/>
                </rdf:Bag>
              </bqbiol:is>
            </rdf:Description>
          </rdf:RDF>
        </annotation>
      </species>
      <species metaid="meta_M_3hodcoa_c" sboTerm="SBO:0000247" id="M_3hodcoa_c" name="(S)-3-Hydroxyoctadecanoyl-CoA" compartment="C_c" hasOnlySubstanceUnits="true" boundaryCondition="false" constant="false" fbc:chemicalFormula="C39H66N7O18P3S">
        <notes>
          <html xmlns="http://www.w3.org/1999/xhtml">
            <p>FORMULA: C39H66N7O18P3S</p>
            <p>CHARGE: -4.0</p>
          </html>
        </notes>
        <annotation>
          <rdf:RDF xmlns:rdf="http://www.w3.org/1999/02/22-rdf-syntax-ns#" xmlns:dcterms="http://purl.org/dc/terms/" xmlns:vCard="http://www.w3.org/2001/vcard-rdf/3.0#" xmlns:vCard4="http://www.w3.org/2006/vcard/ns#" xmlns:bqbiol="http://biomodels.net/biology-qualifiers/" xmlns:bqmodel="http://biomodels.net/model-qualifiers/">
            <rdf:Description rdf:about="#meta_M_3hodcoa_c">
              <bqbiol:is>
                <rdf:Bag>
                  <rdf:li rdf:resource="https://identifiers.org/chebi/CHEBI:50577"/>
                  <rdf:li rdf:resource="https://identifiers.org/chebi/CHEBI:87561"/>
                  <rdf:li rdf:resource="https://identifiers.org/lipidmaps/LMFA07050159"/>
                  <rdf:li rdf:resource="https://identifiers.org/biocyc/META:CPD0-2253"/>
                  <rdf:li rdf:resource="https://identifiers.org/metanetx.chemical/MNXM31746"/>
                  <rdf:li rdf:resource="https://identifiers.org/inchikey/WZMAIEGYXCOYSH-SFKGBVSGSA-J"/>
                  <rdf:li rdf:resource="https://identifiers.org/seed.compound/cpd15204"/>
                </rdf:Bag>
              </bqbiol:is>
            </rdf:Description>
          </rdf:RDF>
        </annotation>
      </species>
      <species metaid="meta_M_3hodecoa_c" sboTerm="SBO:0000247" id="M_3hodecoa_c" name="S  3 hydroxy  9Z  octadecenyl CoA" compartment="C_c" hasOnlySubstanceUnits="true" boundaryCondition="false" constant="false" fbc:chemicalFormula="C39H64N7O18P3S">
        <notes>
          <html xmlns="http://www.w3.org/1999/xhtml">
            <p>FORMULA: C39H64N7O18P3S</p>
            <p>CHARGE: 4.0</p>
          </html>
        </notes>
      </species>
      <species metaid="meta_M_3hpbcoa_c" sboTerm="SBO:0000247" id="M_3hpbcoa_c" name="3 Hydroxyphenylbutanoyl CoA" compartment="C_c" hasOnlySubstanceUnits="true" boundaryCondition="false" constant="false" fbc:chemicalFormula="C31H42N7O18P3S">
        <notes>
          <html xmlns="http://www.w3.org/1999/xhtml">
            <p>FORMULA: C31H42N7O18P3S</p>
          </html>
        </notes>
      </species>
      <species metaid="meta_M_3hpcoa_c" sboTerm="SBO:0000247" id="M_3hpcoa_c" name="3-Hydroxypropionyl-CoA" compartment="C_c" hasOnlySubstanceUnits="true" boundaryCondition="false" constant="false" fbc:charge="-4" fbc:chemicalFormula="C24H36N7O18P3S">
        <notes>
          <html xmlns="http://www.w3.org/1999/xhtml">
            <p>FORMULA: C24H36N7O18P3S</p>
            <p>CHARGE: -4</p>
          </html>
        </notes>
        <annotation>
          <rdf:RDF xmlns:rdf="http://www.w3.org/1999/02/22-rdf-syntax-ns#" xmlns:dcterms="http://purl.org/dc/terms/" xmlns:vCard="http://www.w3.org/2001/vcard-rdf/3.0#" xmlns:vCard4="http://www.w3.org/2006/vcard/ns#" xmlns:bqbiol="http://biomodels.net/biology-qualifiers/" xmlns:bqmodel="http://biomodels.net/model-qualifiers/">
            <rdf:Description rdf:about="#meta_M_3hpcoa_c">
              <bqbiol:is>
                <rdf:Bag>
                  <rdf:li rdf:resource="https://identifiers.org/inchikey/BERBFZCUSMQABM-IEXPHMLFSA-J"/>
                  <rdf:li rdf:resource="https://identifiers.org/kegg.compound/C05668"/>
                  <rdf:li rdf:resource="https://identifiers.org/chebi/CHEBI:1554"/>
                  <rdf:li rdf:resource="https://identifiers.org/chebi/CHEBI:20080"/>
                  <rdf:li rdf:resource="https://identifiers.org/chebi/CHEBI:27762"/>
                  <rdf:li rdf:resource="https://identifiers.org/chebi/CHEBI:58528"/>
                  <rdf:li rdf:resource="https://identifiers.org/hmdb/HMDB62572"/>
                  <rdf:li rdf:resource="https://identifiers.org/lipidmaps/LMFA07050226"/>
                  <rdf:li rdf:resource="https://identifiers.org/biocyc/META:3-HYDROXY-PROPIONYL-COA"/>
                  <rdf:li rdf:resource="https://identifiers.org/metanetx.chemical/MNXM1263"/>
                  <rdf:li rdf:resource="https://identifiers.org/seed.compound/cpd03375"/>
                </rdf:Bag>
              </bqbiol:is>
            </rdf:Description>
          </rdf:RDF>
        </annotation>
      </species>
      <species metaid="meta_M_3hpdecacoa_c" sboTerm="SBO:0000247" id="M_3hpdecacoa_c" name="3 Hydroxyphenyldecanoyl CoA" compartment="C_c" hasOnlySubstanceUnits="true" boundaryCondition="false" constant="false" fbc:chemicalFormula="C37H48N7O18P3S">
        <notes>
          <html xmlns="http://www.w3.org/1999/xhtml">
            <p>FORMULA: C37H48N7O18P3S</p>
          </html>
        </notes>
      </species>
      <species metaid="meta_M_3hphpcoa_c" sboTerm="SBO:0000247" id="M_3hphpcoa_c" name="3 Hydroxyphenylheptanoyl CoA" compartment="C_c" hasOnlySubstanceUnits="true" boundaryCondition="false" constant="false" fbc:chemicalFormula="C34H44N7O18P3S">
        <notes>
          <html xmlns="http://www.w3.org/1999/xhtml">
            <p>FORMULA: C34H44N7O18P3S</p>
          </html>
        </notes>
      </species>
      <species metaid="meta_M_3hphxacoa_c" sboTerm="SBO:0000247" id="M_3hphxacoa_c" name="3 Hydroxyphenylhexanoyl CoA" compartment="C_c" hasOnlySubstanceUnits="true" boundaryCondition="false" constant="false" fbc:chemicalFormula="C33H44N7O18P3S">
        <notes>
          <html xmlns="http://www.w3.org/1999/xhtml">
            <p>FORMULA: C33H44N7O18P3S</p>
          </html>
        </notes>
      </species>
      <species metaid="meta_M_3hpnonacoa_c" sboTerm="SBO:0000247" id="M_3hpnonacoa_c" name="3 Hydroxyphenylnonanoyl CoA" compartment="C_c" hasOnlySubstanceUnits="true" boundaryCondition="false" constant="false" fbc:chemicalFormula="C36H46N7O18P3S">
        <notes>
          <html xmlns="http://www.w3.org/1999/xhtml">
            <p>FORMULA: C36H46N7O18P3S</p>
          </html>
        </notes>
      </species>
      <species metaid="meta_M_3hpoctacoa_c" sboTerm="SBO:0000247" id="M_3hpoctacoa_c" name="3 Hydroxyphenyloctanoyl CoA" compartment="C_c" hasOnlySubstanceUnits="true" boundaryCondition="false" constant="false" fbc:chemicalFormula="C35H46N7O18P3S">
        <notes>
          <html xmlns="http://www.w3.org/1999/xhtml">
            <p>FORMULA: C35H46N7O18P3S</p>
          </html>
        </notes>
      </species>
      <species metaid="meta_M_3hppnl_c" sboTerm="SBO:0000247" id="M_3hppnl_c" name="3-Hydroxypropanal" compartment="C_c" hasOnlySubstanceUnits="true" boundaryCondition="false" constant="false" fbc:charge="0" fbc:chemicalFormula="C3H6O2">
        <notes>
          <html xmlns="http://www.w3.org/1999/xhtml">
            <p>FORMULA: C3H6O2</p>
            <p>CHARGE: 0</p>
          </html>
        </notes>
        <annotation>
          <rdf:RDF xmlns:rdf="http://www.w3.org/1999/02/22-rdf-syntax-ns#" xmlns:dcterms="http://purl.org/dc/terms/" xmlns:vCard="http://www.w3.org/2001/vcard-rdf/3.0#" xmlns:vCard4="http://www.w3.org/2006/vcard/ns#" xmlns:bqbiol="http://biomodels.net/biology-qualifiers/" xmlns:bqmodel="http://biomodels.net/model-qualifiers/">
            <rdf:Description rdf:about="#meta_M_3hppnl_c">
              <bqbiol:is>
                <rdf:Bag>
                  <rdf:li rdf:resource="https://identifiers.org/inchikey/AKXKFZDCRYJKTF-UHFFFAOYSA-N"/>
                  <rdf:li rdf:resource="https://identifiers.org/kegg.compound/C00969"/>
                  <rdf:li rdf:resource="https://identifiers.org/chebi/CHEBI:11835"/>
                  <rdf:li rdf:resource="https://identifiers.org/chebi/CHEBI:1552"/>
                  <rdf:li rdf:resource="https://identifiers.org/chebi/CHEBI:17871"/>
                  <rdf:li rdf:resource="https://identifiers.org/chebi/CHEBI:20078"/>
                  <rdf:li rdf:resource="https://identifiers.org/hmdb/HMDB03453"/>
                  <rdf:li rdf:resource="https://identifiers.org/biocyc/META:HYDROXYPROPANAL"/>
                  <rdf:li rdf:resource="https://identifiers.org/metanetx.chemical/MNXM1526"/>
                  <rdf:li rdf:resource="https://identifiers.org/seed.compound/cpd00714"/>
                </rdf:Bag>
              </bqbiol:is>
            </rdf:Description>
          </rdf:RDF>
        </annotation>
      </species>
      <species metaid="meta_M_3hpptcoa_c" sboTerm="SBO:0000247" id="M_3hpptcoa_c" name="3 Hydroxyphenylpentanoyl CoA" compartment="C_c" hasOnlySubstanceUnits="true" boundaryCondition="false" constant="false" fbc:chemicalFormula="C32H42N7O18P3S">
        <notes>
          <html xmlns="http://www.w3.org/1999/xhtml">
            <p>FORMULA: C32H42N7O18P3S</p>
          </html>
        </notes>
      </species>
      <species metaid="meta_M_3hptcoa_c" sboTerm="SBO:0000247" id="M_3hptcoa_c" name="3-Hydroxypentoyl-CoA" compartment="C_c" hasOnlySubstanceUnits="true" boundaryCondition="false" constant="false" fbc:chemicalFormula="C26H40N7O18P3S">
        <notes>
          <html xmlns="http://www.w3.org/1999/xhtml">
            <p>FORMULA: C26H40N7O18P3S</p>
          </html>
        </notes>
        <annotation>
          <rdf:RDF xmlns:rdf="http://www.w3.org/1999/02/22-rdf-syntax-ns#" xmlns:dcterms="http://purl.org/dc/terms/" xmlns:vCard="http://www.w3.org/2001/vcard-rdf/3.0#" xmlns:vCard4="http://www.w3.org/2006/vcard/ns#" xmlns:bqbiol="http://biomodels.net/biology-qualifiers/" xmlns:bqmodel="http://biomodels.net/model-qualifiers/">
            <rdf:Description rdf:about="#meta_M_3hptcoa_c">
              <bqbiol:is>
                <rdf:Bag>
                  <rdf:li rdf:resource="https://identifiers.org/metanetx.chemical/MNXM147789"/>
                </rdf:Bag>
              </bqbiol:is>
            </rdf:Description>
          </rdf:RDF>
        </annotation>
      </species>
      <species metaid="meta_M_3htdccoa_c" sboTerm="SBO:0000247" id="M_3htdccoa_c" name="S  3 hydroxy  7Z  tetradecenyl CoA" compartment="C_c" hasOnlySubstanceUnits="true" boundaryCondition="false" constant="false" fbc:chemicalFormula="C35H56N7O18P3S">
        <notes>
          <html xmlns="http://www.w3.org/1999/xhtml">
            <p>FORMULA: C35H56N7O18P3S</p>
          </html>
        </notes>
      </species>
      <species metaid="meta_M_3htdcoa_c" sboTerm="SBO:0000247" id="M_3htdcoa_c" name="(S)-3-Hydroxytetradecanoyl-CoA" compartment="C_c" hasOnlySubstanceUnits="true" boundaryCondition="false" constant="false" fbc:charge="-4" fbc:chemicalFormula="C35H58N7O18P3S">
        <notes>
          <html xmlns="http://www.w3.org/1999/xhtml">
            <p>FORMULA: C35H58N7O18P3S</p>
            <p>CHARGE: -4</p>
          </html>
        </notes>
        <annotation>
          <rdf:RDF xmlns:rdf="http://www.w3.org/1999/02/22-rdf-syntax-ns#" xmlns:dcterms="http://purl.org/dc/terms/" xmlns:vCard="http://www.w3.org/2001/vcard-rdf/3.0#" xmlns:vCard4="http://www.w3.org/2006/vcard/ns#" xmlns:bqbiol="http://biomodels.net/biology-qualifiers/" xmlns:bqmodel="http://biomodels.net/model-qualifiers/">
            <rdf:Description rdf:about="#meta_M_3htdcoa_c">
              <bqbiol:is>
                <rdf:Bag>
                  <rdf:li rdf:resource="https://identifiers.org/reactome/R-ALL-77276"/>
                  <rdf:li rdf:resource="https://identifiers.org/kegg.compound/C05260"/>
                  <rdf:li rdf:resource="https://identifiers.org/chebi/CHEBI:18754"/>
                  <rdf:li rdf:resource="https://identifiers.org/chebi/CHEBI:27466"/>
                  <rdf:li rdf:resource="https://identifiers.org/chebi/CHEBI:400"/>
                  <rdf:li rdf:resource="https://identifiers.org/chebi/CHEBI:62614"/>
                  <rdf:li rdf:resource="https://identifiers.org/hmdb/HMDB03934"/>
                  <rdf:li rdf:resource="https://identifiers.org/lipidmaps/LMFA07050257"/>
                  <rdf:li rdf:resource="https://identifiers.org/biocyc/META:CPD0-2171"/>
                  <rdf:li rdf:resource="https://identifiers.org/metanetx.chemical/MNXM767"/>
                  <rdf:li rdf:resource="https://identifiers.org/inchikey/OXBHKMHNDGRDCZ-STLSENOWSA-J"/>
                  <rdf:li rdf:resource="https://identifiers.org/seed.compound/cpd03115"/>
                  <rdf:li rdf:resource="https://identifiers.org/seed.compound/cpd26436"/>
                </rdf:Bag>
              </bqbiol:is>
            </rdf:Description>
          </rdf:RDF>
        </annotation>
      </species>
      <species metaid="meta_M_3ig3p_c" sboTerm="SBO:0000247" id="M_3ig3p_c" name="C&apos;-(3-Indolyl)-glycerol 3-phosphate" compartment="C_c" hasOnlySubstanceUnits="true" boundaryCondition="false" constant="false" fbc:charge="-2" fbc:chemicalFormula="C11H12NO6P">
        <notes>
          <html xmlns="http://www.w3.org/1999/xhtml">
            <p>FORMULA: C11H12NO6P</p>
            <p>CHARGE: -2</p>
          </html>
        </notes>
        <annotation>
          <rdf:RDF xmlns:rdf="http://www.w3.org/1999/02/22-rdf-syntax-ns#" xmlns:dcterms="http://purl.org/dc/terms/" xmlns:vCard="http://www.w3.org/2001/vcard-rdf/3.0#" xmlns:vCard4="http://www.w3.org/2006/vcard/ns#" xmlns:bqbiol="http://biomodels.net/biology-qualifiers/" xmlns:bqmodel="http://biomodels.net/model-qualifiers/">
            <rdf:Description rdf:about="#meta_M_3ig3p_c">
              <bqbiol:is>
                <rdf:Bag>
                  <rdf:li rdf:resource="https://identifiers.org/kegg.compound/C03506"/>
                  <rdf:li rdf:resource="https://identifiers.org/chebi/CHEBI:51793"/>
                  <rdf:li rdf:resource="https://identifiers.org/chebi/CHEBI:58866"/>
                  <rdf:li rdf:resource="https://identifiers.org/biocyc/META:INDOLE-3-GLYCEROL-P"/>
                  <rdf:li rdf:resource="https://identifiers.org/metanetx.chemical/MNXM866"/>
                  <rdf:li rdf:resource="https://identifiers.org/inchikey/NQEQTYPJSIEPHW-MNOVXSKESA-L"/>
                  <rdf:li rdf:resource="https://identifiers.org/seed.compound/cpd02210"/>
                  <rdf:li rdf:resource="https://identifiers.org/seed.compound/cpd29667"/>
                </rdf:Bag>
              </bqbiol:is>
            </rdf:Description>
          </rdf:RDF>
        </annotation>
      </species>
      <species metaid="meta_M_3mb_e" sboTerm="SBO:0000247" id="M_3mb_e" name="3-Methylbutanoic acid" compartment="C_e" hasOnlySubstanceUnits="true" boundaryCondition="true" constant="false" fbc:charge="-1" fbc:chemicalFormula="C5H9O2">
        <notes>
          <html xmlns="http://www.w3.org/1999/xhtml">
            <p>FORMULA: C5H9O2</p>
            <p>CHARGE: -1</p>
          </html>
        </notes>
        <annotation>
          <rdf:RDF xmlns:rdf="http://www.w3.org/1999/02/22-rdf-syntax-ns#" xmlns:dcterms="http://purl.org/dc/terms/" xmlns:vCard="http://www.w3.org/2001/vcard-rdf/3.0#" xmlns:vCard4="http://www.w3.org/2006/vcard/ns#" xmlns:bqbiol="http://biomodels.net/biology-qualifiers/" xmlns:bqmodel="http://biomodels.net/model-qualifiers/">
            <rdf:Description rdf:about="#meta_M_3mb_e">
              <bqbiol:is>
                <rdf:Bag>
                  <rdf:li rdf:resource="https://identifiers.org/kegg.compound/C08262"/>
                  <rdf:li rdf:resource="https://identifiers.org/chebi/CHEBI:24930"/>
                  <rdf:li rdf:resource="https://identifiers.org/chebi/CHEBI:28484"/>
                  <rdf:li rdf:resource="https://identifiers.org/chebi/CHEBI:43426"/>
                  <rdf:li rdf:resource="https://identifiers.org/chebi/CHEBI:48942"/>
                  <rdf:li rdf:resource="https://identifiers.org/chebi/CHEBI:6069"/>
                  <rdf:li rdf:resource="https://identifiers.org/inchikey/GWYFCOCPABKNJV-UHFFFAOYSA-M"/>
                  <rdf:li rdf:resource="https://identifiers.org/hmdb/HMDB00718"/>
                  <rdf:li rdf:resource="https://identifiers.org/lipidmaps/LMFA01020181"/>
                  <rdf:li rdf:resource="https://identifiers.org/biocyc/META:ISOVALERATE"/>
                  <rdf:li rdf:resource="https://identifiers.org/metanetx.chemical/MNXM7454"/>
                  <rdf:li rdf:resource="https://identifiers.org/seed.compound/cpd05178"/>
                </rdf:Bag>
              </bqbiol:is>
            </rdf:Description>
          </rdf:RDF>
        </annotation>
      </species>
      <species metaid="meta_M_3mb_p" sboTerm="SBO:0000247" id="M_3mb_p" name="3-Methylbutanoic acid" compartment="C_p" hasOnlySubstanceUnits="true" boundaryCondition="false" constant="false" fbc:charge="-1" fbc:chemicalFormula="C5H9O2">
        <notes>
          <html xmlns="http://www.w3.org/1999/xhtml">
            <p>FORMULA: C5H9O2</p>
            <p>CHARGE: -1</p>
          </html>
        </notes>
        <annotation>
          <rdf:RDF xmlns:rdf="http://www.w3.org/1999/02/22-rdf-syntax-ns#" xmlns:dcterms="http://purl.org/dc/terms/" xmlns:vCard="http://www.w3.org/2001/vcard-rdf/3.0#" xmlns:vCard4="http://www.w3.org/2006/vcard/ns#" xmlns:bqbiol="http://biomodels.net/biology-qualifiers/" xmlns:bqmodel="http://biomodels.net/model-qualifiers/">
            <rdf:Description rdf:about="#meta_M_3mb_p">
              <bqbiol:is>
                <rdf:Bag>
                  <rdf:li rdf:resource="https://identifiers.org/kegg.compound/C08262"/>
                  <rdf:li rdf:resource="https://identifiers.org/chebi/CHEBI:24930"/>
                  <rdf:li rdf:resource="https://identifiers.org/chebi/CHEBI:28484"/>
                  <rdf:li rdf:resource="https://identifiers.org/chebi/CHEBI:43426"/>
                  <rdf:li rdf:resource="https://identifiers.org/chebi/CHEBI:48942"/>
                  <rdf:li rdf:resource="https://identifiers.org/chebi/CHEBI:6069"/>
                  <rdf:li rdf:resource="https://identifiers.org/inchikey/GWYFCOCPABKNJV-UHFFFAOYSA-M"/>
                  <rdf:li rdf:resource="https://identifiers.org/hmdb/HMDB00718"/>
                  <rdf:li rdf:resource="https://identifiers.org/lipidmaps/LMFA01020181"/>
                  <rdf:li rdf:resource="https://identifiers.org/biocyc/META:ISOVALERATE"/>
                  <rdf:li rdf:resource="https://identifiers.org/metanetx.chemical/MNXM7454"/>
                  <rdf:li rdf:resource="https://identifiers.org/seed.compound/cpd05178"/>
                </rdf:Bag>
              </bqbiol:is>
            </rdf:Description>
          </rdf:RDF>
        </annotation>
      </species>
      <species metaid="meta_M_3mob_c" sboTerm="SBO:0000247" id="M_3mob_c" name="3-Methyl-2-oxobutanoate" compartment="C_c" hasOnlySubstanceUnits="true" boundaryCondition="false" constant="false" fbc:charge="-1" fbc:chemicalFormula="C5H7O3">
        <notes>
          <html xmlns="http://www.w3.org/1999/xhtml">
            <p>FORMULA: C5H7O3</p>
            <p>CHARGE: -1</p>
          </html>
        </notes>
        <annotation>
          <rdf:RDF xmlns:rdf="http://www.w3.org/1999/02/22-rdf-syntax-ns#" xmlns:dcterms="http://purl.org/dc/terms/" xmlns:vCard="http://www.w3.org/2001/vcard-rdf/3.0#" xmlns:vCard4="http://www.w3.org/2006/vcard/ns#" xmlns:bqbiol="http://biomodels.net/biology-qualifiers/" xmlns:bqmodel="http://biomodels.net/model-qualifiers/">
            <rdf:Description rdf:about="#meta_M_3mob_c">
              <bqbiol:is>
                <rdf:Bag>
                  <rdf:li rdf:resource="https://identifiers.org/kegg.compound/C00141"/>
                  <rdf:li rdf:resource="https://identifiers.org/chebi/CHEBI:11851"/>
                  <rdf:li rdf:resource="https://identifiers.org/chebi/CHEBI:132177"/>
                  <rdf:li rdf:resource="https://identifiers.org/chebi/CHEBI:1584"/>
                  <rdf:li rdf:resource="https://identifiers.org/chebi/CHEBI:16530"/>
                  <rdf:li rdf:resource="https://identifiers.org/chebi/CHEBI:20115"/>
                  <rdf:li rdf:resource="https://identifiers.org/chebi/CHEBI:43714"/>
                  <rdf:li rdf:resource="https://identifiers.org/hmdb/HMDB00019"/>
                  <rdf:li rdf:resource="https://identifiers.org/hmdb/HMDB04260"/>
                  <rdf:li rdf:resource="https://identifiers.org/lipidmaps/LMFA01020274"/>
                  <rdf:li rdf:resource="https://identifiers.org/biocyc/META:2-KETO-ISOVALERATE"/>
                  <rdf:li rdf:resource="https://identifiers.org/metanetx.chemical/MNXM238"/>
                  <rdf:li rdf:resource="https://identifiers.org/inchikey/QHKABHOOEWYVLI-UHFFFAOYSA-M"/>
                  <rdf:li rdf:resource="https://identifiers.org/seed.compound/cpd00123"/>
                </rdf:Bag>
              </bqbiol:is>
            </rdf:Description>
          </rdf:RDF>
        </annotation>
      </species>
      <species metaid="meta_M_3mop_c" sboTerm="SBO:0000247" id="M_3mop_c" name="(S)-3-Methyl-2-oxopentanoate" compartment="C_c" hasOnlySubstanceUnits="true" boundaryCondition="false" constant="false" fbc:charge="-1" fbc:chemicalFormula="C6H9O3">
        <notes>
          <html xmlns="http://www.w3.org/1999/xhtml">
            <p>FORMULA: C6H9O3</p>
            <p>CHARGE: -1</p>
          </html>
        </notes>
        <annotation>
          <rdf:RDF xmlns:rdf="http://www.w3.org/1999/02/22-rdf-syntax-ns#" xmlns:dcterms="http://purl.org/dc/terms/" xmlns:vCard="http://www.w3.org/2001/vcard-rdf/3.0#" xmlns:vCard4="http://www.w3.org/2006/vcard/ns#" xmlns:bqbiol="http://biomodels.net/biology-qualifiers/" xmlns:bqmodel="http://biomodels.net/model-qualifiers/">
            <rdf:Description rdf:about="#meta_M_3mop_c">
              <bqbiol:is>
                <rdf:Bag>
                  <rdf:li rdf:resource="https://identifiers.org/kegg.compound/C00671"/>
                  <rdf:li rdf:resource="https://identifiers.org/chebi/CHEBI:10888"/>
                  <rdf:li rdf:resource="https://identifiers.org/chebi/CHEBI:11049"/>
                  <rdf:li rdf:resource="https://identifiers.org/chebi/CHEBI:15614"/>
                  <rdf:li rdf:resource="https://identifiers.org/chebi/CHEBI:18567"/>
                  <rdf:li rdf:resource="https://identifiers.org/chebi/CHEBI:18568"/>
                  <rdf:li rdf:resource="https://identifiers.org/chebi/CHEBI:18755"/>
                  <rdf:li rdf:resource="https://identifiers.org/chebi/CHEBI:213"/>
                  <rdf:li rdf:resource="https://identifiers.org/chebi/CHEBI:35146"/>
                  <rdf:li rdf:resource="https://identifiers.org/chebi/CHEBI:401"/>
                  <rdf:li rdf:resource="https://identifiers.org/inchikey/JVQYSWDUAOAHFM-BYPYZUCNSA-M"/>
                  <rdf:li rdf:resource="https://identifiers.org/lipidmaps/LMFA01020275"/>
                  <rdf:li rdf:resource="https://identifiers.org/biocyc/META:2-KETO-3-METHYL-VALERATE"/>
                  <rdf:li rdf:resource="https://identifiers.org/metanetx.chemical/MNXM439"/>
                  <rdf:li rdf:resource="https://identifiers.org/seed.compound/cpd00508"/>
                </rdf:Bag>
              </bqbiol:is>
            </rdf:Description>
          </rdf:RDF>
        </annotation>
      </species>
      <species metaid="meta_M_3o6athcoa_c" sboTerm="SBO:0000247" id="M_3o6athcoa_c" name="3 Oxo 6 acetylthiohexanoyl CoA" compartment="C_c" hasOnlySubstanceUnits="true" boundaryCondition="false" constant="false" fbc:chemicalFormula="C23H32N7O16P3S">
        <notes>
          <html xmlns="http://www.w3.org/1999/xhtml">
            <p>FORMULA: C23H32N7O16P3S</p>
          </html>
        </notes>
      </species>
      <species metaid="meta_M_3odcoa_c" sboTerm="SBO:0000247" id="M_3odcoa_c" name="3-Oxodecanoyl-CoA" compartment="C_c" hasOnlySubstanceUnits="true" boundaryCondition="false" constant="false" fbc:charge="-4" fbc:chemicalFormula="C31H48N7O18P3S">
        <notes>
          <html xmlns="http://www.w3.org/1999/xhtml">
            <p>FORMULA: C31H48N7O18P3S</p>
            <p>CHARGE: -4</p>
          </html>
        </notes>
        <annotation>
          <rdf:RDF xmlns:rdf="http://www.w3.org/1999/02/22-rdf-syntax-ns#" xmlns:dcterms="http://purl.org/dc/terms/" xmlns:vCard="http://www.w3.org/2001/vcard-rdf/3.0#" xmlns:vCard4="http://www.w3.org/2006/vcard/ns#" xmlns:bqbiol="http://biomodels.net/biology-qualifiers/" xmlns:bqmodel="http://biomodels.net/model-qualifiers/">
            <rdf:Description rdf:about="#meta_M_3odcoa_c">
              <bqbiol:is>
                <rdf:Bag>
                  <rdf:li rdf:resource="https://identifiers.org/reactome/R-ALL-77339"/>
                  <rdf:li rdf:resource="https://identifiers.org/inchikey/AZCVXMAPLHSIKY-HSJNEKGZSA-J"/>
                  <rdf:li rdf:resource="https://identifiers.org/kegg.compound/C05265"/>
                  <rdf:li rdf:resource="https://identifiers.org/chebi/CHEBI:1633"/>
                  <rdf:li rdf:resource="https://identifiers.org/chebi/CHEBI:20166"/>
                  <rdf:li rdf:resource="https://identifiers.org/chebi/CHEBI:28528"/>
                  <rdf:li rdf:resource="https://identifiers.org/chebi/CHEBI:62548"/>
                  <rdf:li rdf:resource="https://identifiers.org/hmdb/HMDB03939"/>
                  <rdf:li rdf:resource="https://identifiers.org/hmdb/HMDB06349"/>
                  <rdf:li rdf:resource="https://identifiers.org/lipidmaps/LMFA07050239"/>
                  <rdf:li rdf:resource="https://identifiers.org/biocyc/META:CPD0-2123"/>
                  <rdf:li rdf:resource="https://identifiers.org/metanetx.chemical/MNXM677"/>
                  <rdf:li rdf:resource="https://identifiers.org/seed.compound/cpd03119"/>
                </rdf:Bag>
              </bqbiol:is>
            </rdf:Description>
          </rdf:RDF>
        </annotation>
      </species>
      <species metaid="meta_M_3odd5coa_c" sboTerm="SBO:0000247" id="M_3odd5coa_c" name="3 oxo  5Z  tetradecenyl CoA" compartment="C_c" hasOnlySubstanceUnits="true" boundaryCondition="false" constant="false" fbc:chemicalFormula="C35H54N7O18P3S">
        <notes>
          <html xmlns="http://www.w3.org/1999/xhtml">
            <p>FORMULA: C35H54N7O18P3S</p>
          </html>
        </notes>
      </species>
      <species metaid="meta_M_3odd6coa_c" sboTerm="SBO:0000247" id="M_3odd6coa_c" name="3 oxo  6Z  dodedecenyl CoA" compartment="C_c" hasOnlySubstanceUnits="true" boundaryCondition="false" constant="false" fbc:chemicalFormula="C33H48N7O18P3S">
        <notes>
          <html xmlns="http://www.w3.org/1999/xhtml">
            <p>FORMULA: C33H48N7O18P3S</p>
          </html>
        </notes>
      </species>
      <species metaid="meta_M_3oddccoa_c" sboTerm="SBO:0000247" id="M_3oddccoa_c" name="3 oxo  5Z  dodedecenyl CoA" compartment="C_c" hasOnlySubstanceUnits="true" boundaryCondition="false" constant="false" fbc:chemicalFormula="C33H51N7O18P3S">
        <notes>
          <html xmlns="http://www.w3.org/1999/xhtml">
            <p>FORMULA: C33H51N7O18P3S</p>
          </html>
        </notes>
      </species>
      <species metaid="meta_M_3oddcoa_c" sboTerm="SBO:0000247" id="M_3oddcoa_c" name="3-Oxododecanoyl-CoA" compartment="C_c" hasOnlySubstanceUnits="true" boundaryCondition="false" constant="false" fbc:charge="-4" fbc:chemicalFormula="C33H52N7O18P3S">
        <notes>
          <html xmlns="http://www.w3.org/1999/xhtml">
            <p>FORMULA: C33H52N7O18P3S</p>
            <p>CHARGE: -4</p>
          </html>
        </notes>
        <annotation>
          <rdf:RDF xmlns:rdf="http://www.w3.org/1999/02/22-rdf-syntax-ns#" xmlns:dcterms="http://purl.org/dc/terms/" xmlns:vCard="http://www.w3.org/2001/vcard-rdf/3.0#" xmlns:vCard4="http://www.w3.org/2006/vcard/ns#" xmlns:bqbiol="http://biomodels.net/biology-qualifiers/" xmlns:bqmodel="http://biomodels.net/model-qualifiers/">
            <rdf:Description rdf:about="#meta_M_3oddcoa_c">
              <bqbiol:is>
                <rdf:Bag>
                  <rdf:li rdf:resource="https://identifiers.org/reactome/R-ALL-77253"/>
                  <rdf:li rdf:resource="https://identifiers.org/kegg.compound/C05263"/>
                  <rdf:li rdf:resource="https://identifiers.org/chebi/CHEBI:1636"/>
                  <rdf:li rdf:resource="https://identifiers.org/chebi/CHEBI:20169"/>
                  <rdf:li rdf:resource="https://identifiers.org/chebi/CHEBI:27868"/>
                  <rdf:li rdf:resource="https://identifiers.org/chebi/CHEBI:62615"/>
                  <rdf:li rdf:resource="https://identifiers.org/hmdb/HMDB03937"/>
                  <rdf:li rdf:resource="https://identifiers.org/hmdb/HMDB06350"/>
                  <rdf:li rdf:resource="https://identifiers.org/hmdb/HMDB62368"/>
                  <rdf:li rdf:resource="https://identifiers.org/inchikey/HQANBZHVWIDNQZ-GMHMEAMDSA-J"/>
                  <rdf:li rdf:resource="https://identifiers.org/lipidmaps/LMFA07050013"/>
                  <rdf:li rdf:resource="https://identifiers.org/lipidmaps/LMFA07050247"/>
                  <rdf:li rdf:resource="https://identifiers.org/biocyc/META:CPD0-2105"/>
                  <rdf:li rdf:resource="https://identifiers.org/metanetx.chemical/MNXM705"/>
                  <rdf:li rdf:resource="https://identifiers.org/seed.compound/cpd03117"/>
                </rdf:Bag>
              </bqbiol:is>
            </rdf:Description>
          </rdf:RDF>
        </annotation>
      </species>
      <species metaid="meta_M_3ohcoa_c" sboTerm="SBO:0000247" id="M_3ohcoa_c" name="3-Oxohexanoyl-CoA" compartment="C_c" hasOnlySubstanceUnits="true" boundaryCondition="false" constant="false" fbc:charge="-4" fbc:chemicalFormula="C27H40N7O18P3S">
        <notes>
          <html xmlns="http://www.w3.org/1999/xhtml">
            <p>FORMULA: C27H40N7O18P3S</p>
            <p>CHARGE: -4</p>
          </html>
        </notes>
        <annotation>
          <rdf:RDF xmlns:rdf="http://www.w3.org/1999/02/22-rdf-syntax-ns#" xmlns:dcterms="http://purl.org/dc/terms/" xmlns:vCard="http://www.w3.org/2001/vcard-rdf/3.0#" xmlns:vCard4="http://www.w3.org/2006/vcard/ns#" xmlns:bqbiol="http://biomodels.net/biology-qualifiers/" xmlns:bqmodel="http://biomodels.net/model-qualifiers/">
            <rdf:Description rdf:about="#meta_M_3ohcoa_c">
              <bqbiol:is>
                <rdf:Bag>
                  <rdf:li rdf:resource="https://identifiers.org/reactome/R-ALL-77320"/>
                  <rdf:li rdf:resource="https://identifiers.org/kegg.compound/C05269"/>
                  <rdf:li rdf:resource="https://identifiers.org/chebi/CHEBI:1641"/>
                  <rdf:li rdf:resource="https://identifiers.org/chebi/CHEBI:20172"/>
                  <rdf:li rdf:resource="https://identifiers.org/chebi/CHEBI:27648"/>
                  <rdf:li rdf:resource="https://identifiers.org/chebi/CHEBI:62418"/>
                  <rdf:li rdf:resource="https://identifiers.org/hmdb/HMDB03943"/>
                  <rdf:li rdf:resource="https://identifiers.org/hmdb/HMDB62372"/>
                  <rdf:li rdf:resource="https://identifiers.org/lipidmaps/LMFA07050018"/>
                  <rdf:li rdf:resource="https://identifiers.org/lipidmaps/LMFA07050242"/>
                  <rdf:li rdf:resource="https://identifiers.org/biocyc/META:K-HEXANOYL-COA"/>
                  <rdf:li rdf:resource="https://identifiers.org/metanetx.chemical/MNXM717"/>
                  <rdf:li rdf:resource="https://identifiers.org/inchikey/NFOYYXQAVVYWKV-HDRQGHTBSA-J"/>
                  <rdf:li rdf:resource="https://identifiers.org/seed.compound/cpd03123"/>
                </rdf:Bag>
              </bqbiol:is>
            </rdf:Description>
          </rdf:RDF>
        </annotation>
      </species>
      <species metaid="meta_M_3ohd58coa_c" sboTerm="SBO:0000247" id="M_3ohd58coa_c" name="3 oxo  5Z 8Z  tetradec dienyl CoA" compartment="C_c" hasOnlySubstanceUnits="true" boundaryCondition="false" constant="false" fbc:chemicalFormula="C35H50N7O18P3S">
        <notes>
          <html xmlns="http://www.w3.org/1999/xhtml">
            <p>FORMULA: C35H50N7O18P3S</p>
          </html>
        </notes>
      </species>
      <species metaid="meta_M_3ohdd7coa_c" sboTerm="SBO:0000247" id="M_3ohdd7coa_c" name="3 oxo  7Z  hexadecenyl CoA" compartment="C_c" hasOnlySubstanceUnits="true" boundaryCondition="false" constant="false" fbc:chemicalFormula="C37H58N7O18P3S">
        <notes>
          <html xmlns="http://www.w3.org/1999/xhtml">
            <p>FORMULA: C37H58N7O18P3S</p>
            <p>CHARGE: 2.0</p>
          </html>
        </notes>
      </species>
      <species metaid="meta_M_3ohodcoa_c" sboTerm="SBO:0000247" id="M_3ohodcoa_c" name="3-Oxooctadecanoyl-CoA" compartment="C_c" hasOnlySubstanceUnits="true" boundaryCondition="false" constant="false" fbc:charge="-4" fbc:chemicalFormula="C39H64N7O18P3S">
        <notes>
          <html xmlns="http://www.w3.org/1999/xhtml">
            <p>FORMULA: C39H64N7O18P3S</p>
            <p>CHARGE: -4</p>
          </html>
        </notes>
        <annotation>
          <rdf:RDF xmlns:rdf="http://www.w3.org/1999/02/22-rdf-syntax-ns#" xmlns:dcterms="http://purl.org/dc/terms/" xmlns:vCard="http://www.w3.org/2001/vcard-rdf/3.0#" xmlns:vCard4="http://www.w3.org/2006/vcard/ns#" xmlns:bqbiol="http://biomodels.net/biology-qualifiers/" xmlns:bqmodel="http://biomodels.net/model-qualifiers/">
            <rdf:Description rdf:about="#meta_M_3ohodcoa_c">
              <bqbiol:is>
                <rdf:Bag>
                  <rdf:li rdf:resource="https://identifiers.org/reactome/R-ALL-548812"/>
                  <rdf:li rdf:resource="https://identifiers.org/kegg.compound/C16216"/>
                  <rdf:li rdf:resource="https://identifiers.org/chebi/CHEBI:50571"/>
                  <rdf:li rdf:resource="https://identifiers.org/chebi/CHEBI:71407"/>
                  <rdf:li rdf:resource="https://identifiers.org/hmdb/HMDB06498"/>
                  <rdf:li rdf:resource="https://identifiers.org/inchikey/LGOGWHDPDVAUNY-LFZQUHGESA-J"/>
                  <rdf:li rdf:resource="https://identifiers.org/lipidmaps/LMFA07050248"/>
                  <rdf:li rdf:resource="https://identifiers.org/biocyc/META:CPD-10260"/>
                  <rdf:li rdf:resource="https://identifiers.org/metanetx.chemical/MNXM513"/>
                  <rdf:li rdf:resource="https://identifiers.org/seed.compound/cpd14935"/>
                </rdf:Bag>
              </bqbiol:is>
            </rdf:Description>
          </rdf:RDF>
        </annotation>
      </species>
      <species metaid="meta_M_3ohpcoa_c" sboTerm="SBO:0000247" id="M_3ohpcoa_c" name="3 oxoheptanoyl CoA" compartment="C_c" hasOnlySubstanceUnits="true" boundaryCondition="false" constant="false" fbc:chemicalFormula="C28H42N7O18P3S">
        <notes>
          <html xmlns="http://www.w3.org/1999/xhtml">
            <p>FORMULA: C28H42N7O18P3S</p>
          </html>
        </notes>
      </species>
      <species metaid="meta_M_3ononacoa_c" sboTerm="SBO:0000247" id="M_3ononacoa_c" name="3 Oxononanoyl CoA" compartment="C_c" hasOnlySubstanceUnits="true" boundaryCondition="false" constant="false" fbc:chemicalFormula="C30H44N7O18P3S">
        <notes>
          <html xmlns="http://www.w3.org/1999/xhtml">
            <p>FORMULA: C30H44N7O18P3S</p>
          </html>
        </notes>
      </species>
      <species metaid="meta_M_3oodecoa_c" sboTerm="SBO:0000247" id="M_3oodecoa_c" name="3 oxo  9Z  octadecenyl CoA" compartment="C_c" hasOnlySubstanceUnits="true" boundaryCondition="false" constant="false" fbc:chemicalFormula="C39H62N7O18P3S">
        <notes>
          <html xmlns="http://www.w3.org/1999/xhtml">
            <p>FORMULA: C39H62N7O18P3S</p>
            <p>CHARGE: 4.0</p>
          </html>
        </notes>
      </species>
      <species metaid="meta_M_3opbcoa_c" sboTerm="SBO:0000247" id="M_3opbcoa_c" name="3 Oxophenylbutanoyl CoA" compartment="C_c" hasOnlySubstanceUnits="true" boundaryCondition="false" constant="false" fbc:chemicalFormula="C31H40N7O18P3S">
        <notes>
          <html xmlns="http://www.w3.org/1999/xhtml">
            <p>FORMULA: C31H40N7O18P3S</p>
          </html>
        </notes>
      </species>
      <species metaid="meta_M_3opcoa_c" sboTerm="SBO:0000247" id="M_3opcoa_c" name="3-oxopropionyl-CoA" compartment="C_c" hasOnlySubstanceUnits="true" boundaryCondition="false" constant="false" fbc:chemicalFormula="C24H33N7O18P3S">
        <notes>
          <html xmlns="http://www.w3.org/1999/xhtml">
            <p>FORMULA: C24H33N7O18P3S</p>
          </html>
        </notes>
        <annotation>
          <rdf:RDF xmlns:rdf="http://www.w3.org/1999/02/22-rdf-syntax-ns#" xmlns:dcterms="http://purl.org/dc/terms/" xmlns:vCard="http://www.w3.org/2001/vcard-rdf/3.0#" xmlns:vCard4="http://www.w3.org/2006/vcard/ns#" xmlns:bqbiol="http://biomodels.net/biology-qualifiers/" xmlns:bqmodel="http://biomodels.net/model-qualifiers/">
            <rdf:Description rdf:about="#meta_M_3opcoa_c">
              <bqbiol:is>
                <rdf:Bag>
                  <rdf:li rdf:resource="https://identifiers.org/kegg.compound/C05989"/>
                  <rdf:li rdf:resource="https://identifiers.org/chebi/CHEBI:1652"/>
                  <rdf:li rdf:resource="https://identifiers.org/chebi/CHEBI:20181"/>
                  <rdf:li rdf:resource="https://identifiers.org/chebi/CHEBI:28673"/>
                  <rdf:li rdf:resource="https://identifiers.org/chebi/CHEBI:84996"/>
                  <rdf:li rdf:resource="https://identifiers.org/hmdb/HMDB02170"/>
                  <rdf:li rdf:resource="https://identifiers.org/hmdb/HMDB06808"/>
                  <rdf:li rdf:resource="https://identifiers.org/lipidmaps/LMFA07050254"/>
                  <rdf:li rdf:resource="https://identifiers.org/lipidmaps/LMFA07050347"/>
                  <rdf:li rdf:resource="https://identifiers.org/biocyc/META:CPD-17259"/>
                  <rdf:li rdf:resource="https://identifiers.org/metanetx.chemical/MNXM6325"/>
                  <rdf:li rdf:resource="https://identifiers.org/inchikey/NMEYBPUHJHMRHU-IEXPHMLFSA-J"/>
                  <rdf:li rdf:resource="https://identifiers.org/seed.compound/cpd03564"/>
                </rdf:Bag>
              </bqbiol:is>
            </rdf:Description>
          </rdf:RDF>
        </annotation>
      </species>
      <species metaid="meta_M_3opdecacoa_c" sboTerm="SBO:0000247" id="M_3opdecacoa_c" name="3 Oxophenyldecanoyl CoA" compartment="C_c" hasOnlySubstanceUnits="true" boundaryCondition="false" constant="false" fbc:chemicalFormula="C37H46N7O18P3S">
        <notes>
          <html xmlns="http://www.w3.org/1999/xhtml">
            <p>FORMULA: C37H46N7O18P3S</p>
          </html>
        </notes>
      </species>
      <species metaid="meta_M_3ophb_c" sboTerm="SBO:0000247" id="M_3ophb_c" name="3-Octaprenyl-4-hydroxybenzoate" compartment="C_c" hasOnlySubstanceUnits="true" boundaryCondition="false" constant="false" fbc:charge="-1" fbc:chemicalFormula="C47H69O3">
        <notes>
          <html xmlns="http://www.w3.org/1999/xhtml">
            <p>FORMULA: C47H69O3</p>
            <p>CHARGE: -1</p>
          </html>
        </notes>
        <annotation>
          <rdf:RDF xmlns:rdf="http://www.w3.org/1999/02/22-rdf-syntax-ns#" xmlns:dcterms="http://purl.org/dc/terms/" xmlns:vCard="http://www.w3.org/2001/vcard-rdf/3.0#" xmlns:vCard4="http://www.w3.org/2006/vcard/ns#" xmlns:bqbiol="http://biomodels.net/biology-qualifiers/" xmlns:bqmodel="http://biomodels.net/model-qualifiers/">
            <rdf:Description rdf:about="#meta_M_3ophb_c">
              <bqbiol:is>
                <rdf:Bag>
                  <rdf:li rdf:resource="https://identifiers.org/kegg.compound/C05809"/>
                  <rdf:li rdf:resource="https://identifiers.org/chebi/CHEBI:1617"/>
                  <rdf:li rdf:resource="https://identifiers.org/chebi/CHEBI:50116"/>
                  <rdf:li rdf:resource="https://identifiers.org/biocyc/META:3-OCTAPRENYL-4-HYDROXYBENZOATE"/>
                  <rdf:li rdf:resource="https://identifiers.org/metanetx.chemical/MNXM2195"/>
                  <rdf:li rdf:resource="https://identifiers.org/inchikey/UTIBHEBNILDQKX-LQOKPSQISA-M"/>
                  <rdf:li rdf:resource="https://identifiers.org/seed.compound/cpd03443"/>
                </rdf:Bag>
              </bqbiol:is>
            </rdf:Description>
          </rdf:RDF>
        </annotation>
      </species>
      <species metaid="meta_M_3ophpcoa_c" sboTerm="SBO:0000247" id="M_3ophpcoa_c" name="3 Oxophenylheptanoyl CoA" compartment="C_c" hasOnlySubstanceUnits="true" boundaryCondition="false" constant="false" fbc:chemicalFormula="C34H42N7O18P3S">
        <notes>
          <html xmlns="http://www.w3.org/1999/xhtml">
            <p>FORMULA: C34H42N7O18P3S</p>
          </html>
        </notes>
      </species>
      <species metaid="meta_M_3ophxacoa_c" sboTerm="SBO:0000247" id="M_3ophxacoa_c" name="3 Oxophenylhexanoyl CoA" compartment="C_c" hasOnlySubstanceUnits="true" boundaryCondition="false" constant="false" fbc:chemicalFormula="C33H42N7O18P3S">
        <notes>
          <html xmlns="http://www.w3.org/1999/xhtml">
            <p>FORMULA: C33H42N7O18P3S</p>
          </html>
        </notes>
      </species>
      <species metaid="meta_M_3opnonacoa_c" sboTerm="SBO:0000247" id="M_3opnonacoa_c" name="3 Oxophenylnonanoyl CoA" compartment="C_c" hasOnlySubstanceUnits="true" boundaryCondition="false" constant="false" fbc:chemicalFormula="C36H44N7O18P3S">
        <notes>
          <html xmlns="http://www.w3.org/1999/xhtml">
            <p>FORMULA: C36H44N7O18P3S</p>
          </html>
        </notes>
      </species>
      <species metaid="meta_M_3opoctacoa_c" sboTerm="SBO:0000247" id="M_3opoctacoa_c" name="3 Oxophenyloctanoyl CoA" compartment="C_c" hasOnlySubstanceUnits="true" boundaryCondition="false" constant="false" fbc:chemicalFormula="C35H44N7O18P3S">
        <notes>
          <html xmlns="http://www.w3.org/1999/xhtml">
            <p>FORMULA: C35H44N7O18P3S</p>
          </html>
        </notes>
      </species>
      <species metaid="meta_M_3opptcoa_c" sboTerm="SBO:0000247" id="M_3opptcoa_c" name="3 Oxophenylpentanoyl CoA" compartment="C_c" hasOnlySubstanceUnits="true" boundaryCondition="false" constant="false" fbc:chemicalFormula="C32H40N7O18P3S">
        <notes>
          <html xmlns="http://www.w3.org/1999/xhtml">
            <p>FORMULA: C32H40N7O18P3S</p>
          </html>
        </notes>
      </species>
      <species metaid="meta_M_3optcoa_c" sboTerm="SBO:0000247" id="M_3optcoa_c" name="3-Ocopentanoyl-CoA" compartment="C_c" hasOnlySubstanceUnits="true" boundaryCondition="false" constant="false" fbc:chemicalFormula="C26H38N7O18P3S">
        <notes>
          <html xmlns="http://www.w3.org/1999/xhtml">
            <p>FORMULA: C26H38N7O18P3S</p>
          </html>
        </notes>
        <annotation>
          <rdf:RDF xmlns:rdf="http://www.w3.org/1999/02/22-rdf-syntax-ns#" xmlns:dcterms="http://purl.org/dc/terms/" xmlns:vCard="http://www.w3.org/2001/vcard-rdf/3.0#" xmlns:vCard4="http://www.w3.org/2006/vcard/ns#" xmlns:bqbiol="http://biomodels.net/biology-qualifiers/" xmlns:bqmodel="http://biomodels.net/model-qualifiers/">
            <rdf:Description rdf:about="#meta_M_3optcoa_c">
              <bqbiol:is>
                <rdf:Bag>
                  <rdf:li rdf:resource="https://identifiers.org/metanetx.chemical/MNXM147794"/>
                </rdf:Bag>
              </bqbiol:is>
            </rdf:Description>
          </rdf:RDF>
        </annotation>
      </species>
      <species metaid="meta_M_3otdccoa_c" sboTerm="SBO:0000247" id="M_3otdccoa_c" name="3 oxo  7Z  tetradecenyl CoA" compartment="C_c" hasOnlySubstanceUnits="true" boundaryCondition="false" constant="false" fbc:chemicalFormula="C35H54N7O18P3S">
        <notes>
          <html xmlns="http://www.w3.org/1999/xhtml">
            <p>FORMULA: C35H54N7O18P3S</p>
          </html>
        </notes>
      </species>
      <species metaid="meta_M_3otdcoa_c" sboTerm="SBO:0000247" id="M_3otdcoa_c" name="3-Oxotetradecanoyl-CoA" compartment="C_c" hasOnlySubstanceUnits="true" boundaryCondition="false" constant="false" fbc:charge="-4" fbc:chemicalFormula="C35H56N7O18P3S">
        <notes>
          <html xmlns="http://www.w3.org/1999/xhtml">
            <p>FORMULA: C35H56N7O18P3S</p>
            <p>CHARGE: -4</p>
          </html>
        </notes>
        <annotation>
          <rdf:RDF xmlns:rdf="http://www.w3.org/1999/02/22-rdf-syntax-ns#" xmlns:dcterms="http://purl.org/dc/terms/" xmlns:vCard="http://www.w3.org/2001/vcard-rdf/3.0#" xmlns:vCard4="http://www.w3.org/2006/vcard/ns#" xmlns:bqbiol="http://biomodels.net/biology-qualifiers/" xmlns:bqmodel="http://biomodels.net/model-qualifiers/">
            <rdf:Description rdf:about="#meta_M_3otdcoa_c">
              <bqbiol:is>
                <rdf:Bag>
                  <rdf:li rdf:resource="https://identifiers.org/reactome/R-ALL-77269"/>
                  <rdf:li rdf:resource="https://identifiers.org/kegg.compound/C05261"/>
                  <rdf:li rdf:resource="https://identifiers.org/chebi/CHEBI:1654"/>
                  <rdf:li rdf:resource="https://identifiers.org/chebi/CHEBI:20183"/>
                  <rdf:li rdf:resource="https://identifiers.org/chebi/CHEBI:28726"/>
                  <rdf:li rdf:resource="https://identifiers.org/chebi/CHEBI:62543"/>
                  <rdf:li rdf:resource="https://identifiers.org/hmdb/HMDB03935"/>
                  <rdf:li rdf:resource="https://identifiers.org/hmdb/HMDB06527"/>
                  <rdf:li rdf:resource="https://identifiers.org/inchikey/IQNFBGHLIVBNOU-QSGBVPJFSA-J"/>
                  <rdf:li rdf:resource="https://identifiers.org/lipidmaps/LMFA07050256"/>
                  <rdf:li rdf:resource="https://identifiers.org/biocyc/META:CPD-10284"/>
                  <rdf:li rdf:resource="https://identifiers.org/metanetx.chemical/MNXM707"/>
                  <rdf:li rdf:resource="https://identifiers.org/seed.compound/cpd12689"/>
                </rdf:Bag>
              </bqbiol:is>
            </rdf:Description>
          </rdf:RDF>
        </annotation>
      </species>
      <species metaid="meta_M_3oxoadp_c" sboTerm="SBO:0000247" id="M_3oxoadp_c" name="3-Oxoadipate" compartment="C_c" hasOnlySubstanceUnits="true" boundaryCondition="false" constant="false" fbc:charge="-2" fbc:chemicalFormula="C6H6O5">
        <notes>
          <html xmlns="http://www.w3.org/1999/xhtml">
            <p>FORMULA: C6H6O5</p>
            <p>CHARGE: -2</p>
          </html>
        </notes>
        <annotation>
          <rdf:RDF xmlns:rdf="http://www.w3.org/1999/02/22-rdf-syntax-ns#" xmlns:dcterms="http://purl.org/dc/terms/" xmlns:vCard="http://www.w3.org/2001/vcard-rdf/3.0#" xmlns:vCard4="http://www.w3.org/2006/vcard/ns#" xmlns:bqbiol="http://biomodels.net/biology-qualifiers/" xmlns:bqmodel="http://biomodels.net/model-qualifiers/">
            <rdf:Description rdf:about="#meta_M_3oxoadp_c">
              <bqbiol:is>
                <rdf:Bag>
                  <rdf:li rdf:resource="https://identifiers.org/kegg.compound/C00846"/>
                  <rdf:li rdf:resource="https://identifiers.org/chebi/CHEBI:11870"/>
                  <rdf:li rdf:resource="https://identifiers.org/chebi/CHEBI:15775"/>
                  <rdf:li rdf:resource="https://identifiers.org/chebi/CHEBI:1631"/>
                  <rdf:li rdf:resource="https://identifiers.org/chebi/CHEBI:20162"/>
                  <rdf:li rdf:resource="https://identifiers.org/chebi/CHEBI:37440"/>
                  <rdf:li rdf:resource="https://identifiers.org/hmdb/HMDB00398"/>
                  <rdf:li rdf:resource="https://identifiers.org/lipidmaps/LMFA01170096"/>
                  <rdf:li rdf:resource="https://identifiers.org/biocyc/META:3-KETO-ADIPATE"/>
                  <rdf:li rdf:resource="https://identifiers.org/metanetx.chemical/MNXM716"/>
                  <rdf:li rdf:resource="https://identifiers.org/inchikey/RTGHRDFWYQHVFW-UHFFFAOYSA-L"/>
                  <rdf:li rdf:resource="https://identifiers.org/seed.compound/cpd00630"/>
                </rdf:Bag>
              </bqbiol:is>
            </rdf:Description>
          </rdf:RDF>
        </annotation>
      </species>
      <species metaid="meta_M_3pg_c" sboTerm="SBO:0000247" id="M_3pg_c" name="3-Phospho-D-glycerate" compartment="C_c" hasOnlySubstanceUnits="true" boundaryCondition="false" constant="false" fbc:charge="-3" fbc:chemicalFormula="C3H4O7P">
        <notes>
          <html xmlns="http://www.w3.org/1999/xhtml">
            <p>FORMULA: C3H4O7P</p>
            <p>CHARGE: -3</p>
          </html>
        </notes>
        <annotation>
          <rdf:RDF xmlns:rdf="http://www.w3.org/1999/02/22-rdf-syntax-ns#" xmlns:dcterms="http://purl.org/dc/terms/" xmlns:vCard="http://www.w3.org/2001/vcard-rdf/3.0#" xmlns:vCard4="http://www.w3.org/2006/vcard/ns#" xmlns:bqbiol="http://biomodels.net/biology-qualifiers/" xmlns:bqmodel="http://biomodels.net/model-qualifiers/">
            <rdf:Description rdf:about="#meta_M_3pg_c">
              <bqbiol:is>
                <rdf:Bag>
                  <rdf:li rdf:resource="https://identifiers.org/reactome/R-ALL-29728"/>
                  <rdf:li rdf:resource="https://identifiers.org/reactome/R-ALL-6799493"/>
                  <rdf:li rdf:resource="https://identifiers.org/kegg.compound/C00197"/>
                  <rdf:li rdf:resource="https://identifiers.org/chebi/CHEBI:11879"/>
                  <rdf:li rdf:resource="https://identifiers.org/chebi/CHEBI:11880"/>
                  <rdf:li rdf:resource="https://identifiers.org/chebi/CHEBI:12987"/>
                  <rdf:li rdf:resource="https://identifiers.org/chebi/CHEBI:1657"/>
                  <rdf:li rdf:resource="https://identifiers.org/chebi/CHEBI:17794"/>
                  <rdf:li rdf:resource="https://identifiers.org/chebi/CHEBI:21029"/>
                  <rdf:li rdf:resource="https://identifiers.org/chebi/CHEBI:58272"/>
                  <rdf:li rdf:resource="https://identifiers.org/hmdb/HMDB60180"/>
                  <rdf:li rdf:resource="https://identifiers.org/biocyc/META:G3P"/>
                  <rdf:li rdf:resource="https://identifiers.org/metanetx.chemical/MNXM126"/>
                  <rdf:li rdf:resource="https://identifiers.org/inchikey/OSJPPGNTCRNQQC-UWTATZPHSA-K"/>
                  <rdf:li rdf:resource="https://identifiers.org/seed.compound/cpd00169"/>
                </rdf:Bag>
              </bqbiol:is>
            </rdf:Description>
          </rdf:RDF>
        </annotation>
      </species>
      <species metaid="meta_M_3psme_c" sboTerm="SBO:0000247" id="M_3psme_c" name="5-O-(1-Carboxyvinyl)-3-phosphoshikimate" compartment="C_c" hasOnlySubstanceUnits="true" boundaryCondition="false" constant="false" fbc:charge="-4" fbc:chemicalFormula="C10H9O10P">
        <notes>
          <html xmlns="http://www.w3.org/1999/xhtml">
            <p>FORMULA: C10H9O10P</p>
            <p>CHARGE: -4</p>
          </html>
        </notes>
        <annotation>
          <rdf:RDF xmlns:rdf="http://www.w3.org/1999/02/22-rdf-syntax-ns#" xmlns:dcterms="http://purl.org/dc/terms/" xmlns:vCard="http://www.w3.org/2001/vcard-rdf/3.0#" xmlns:vCard4="http://www.w3.org/2006/vcard/ns#" xmlns:bqbiol="http://biomodels.net/biology-qualifiers/" xmlns:bqmodel="http://biomodels.net/model-qualifiers/">
            <rdf:Description rdf:about="#meta_M_3psme_c">
              <bqbiol:is>
                <rdf:Bag>
                  <rdf:li rdf:resource="https://identifiers.org/reactome/R-ALL-964900"/>
                  <rdf:li rdf:resource="https://identifiers.org/kegg.compound/C01269"/>
                  <rdf:li rdf:resource="https://identifiers.org/chebi/CHEBI:12094"/>
                  <rdf:li rdf:resource="https://identifiers.org/chebi/CHEBI:12097"/>
                  <rdf:li rdf:resource="https://identifiers.org/chebi/CHEBI:16257"/>
                  <rdf:li rdf:resource="https://identifiers.org/chebi/CHEBI:20533"/>
                  <rdf:li rdf:resource="https://identifiers.org/chebi/CHEBI:2104"/>
                  <rdf:li rdf:resource="https://identifiers.org/chebi/CHEBI:57701"/>
                  <rdf:li rdf:resource="https://identifiers.org/biocyc/META:3-ENOLPYRUVYL-SHIKIMATE-5P"/>
                  <rdf:li rdf:resource="https://identifiers.org/metanetx.chemical/MNXM1365"/>
                  <rdf:li rdf:resource="https://identifiers.org/inchikey/QUTYKIXIUDQOLK-PRJMDXOYSA-J"/>
                  <rdf:li rdf:resource="https://identifiers.org/seed.compound/cpd00932"/>
                </rdf:Bag>
              </bqbiol:is>
            </rdf:Description>
          </rdf:RDF>
        </annotation>
      </species>
      <species metaid="meta_M_4abut_c" sboTerm="SBO:0000247" id="M_4abut_c" name="4-Aminobutanoate" compartment="C_c" hasOnlySubstanceUnits="true" boundaryCondition="false" constant="false" fbc:charge="0" fbc:chemicalFormula="C4H9NO2">
        <notes>
          <html xmlns="http://www.w3.org/1999/xhtml">
            <p>FORMULA: C4H9NO2</p>
            <p>CHARGE: 0</p>
          </html>
        </notes>
        <annotation>
          <rdf:RDF xmlns:rdf="http://www.w3.org/1999/02/22-rdf-syntax-ns#" xmlns:dcterms="http://purl.org/dc/terms/" xmlns:vCard="http://www.w3.org/2001/vcard-rdf/3.0#" xmlns:vCard4="http://www.w3.org/2006/vcard/ns#" xmlns:bqbiol="http://biomodels.net/biology-qualifiers/" xmlns:bqmodel="http://biomodels.net/model-qualifiers/">
            <rdf:Description rdf:about="#meta_M_4abut_c">
              <bqbiol:is>
                <rdf:Bag>
                  <rdf:li rdf:resource="https://identifiers.org/reactome/R-ALL-352003"/>
                  <rdf:li rdf:resource="https://identifiers.org/reactome/R-ALL-352011"/>
                  <rdf:li rdf:resource="https://identifiers.org/reactome/R-ALL-428571"/>
                  <rdf:li rdf:resource="https://identifiers.org/reactome/R-ALL-916850"/>
                  <rdf:li rdf:resource="https://identifiers.org/inchikey/BTCSSZJGUNDROE-UHFFFAOYSA-N"/>
                  <rdf:li rdf:resource="https://identifiers.org/kegg.compound/C00334"/>
                  <rdf:li rdf:resource="https://identifiers.org/chebi/CHEBI:11961"/>
                  <rdf:li rdf:resource="https://identifiers.org/chebi/CHEBI:16865"/>
                  <rdf:li rdf:resource="https://identifiers.org/chebi/CHEBI:1786"/>
                  <rdf:li rdf:resource="https://identifiers.org/chebi/CHEBI:193777"/>
                  <rdf:li rdf:resource="https://identifiers.org/chebi/CHEBI:20317"/>
                  <rdf:li rdf:resource="https://identifiers.org/chebi/CHEBI:20318"/>
                  <rdf:li rdf:resource="https://identifiers.org/chebi/CHEBI:30566"/>
                  <rdf:li rdf:resource="https://identifiers.org/chebi/CHEBI:40483"/>
                  <rdf:li rdf:resource="https://identifiers.org/chebi/CHEBI:59888"/>
                  <rdf:li rdf:resource="https://identifiers.org/kegg.drug/D00058"/>
                  <rdf:li rdf:resource="https://identifiers.org/hmdb/HMDB00112"/>
                  <rdf:li rdf:resource="https://identifiers.org/lipidmaps/LMFA01100039"/>
                  <rdf:li rdf:resource="https://identifiers.org/biocyc/META:4-AMINO-BUTYRATE"/>
                  <rdf:li rdf:resource="https://identifiers.org/metanetx.chemical/MNXM192"/>
                  <rdf:li rdf:resource="https://identifiers.org/seed.compound/cpd00281"/>
                </rdf:Bag>
              </bqbiol:is>
            </rdf:Description>
          </rdf:RDF>
        </annotation>
      </species>
      <species metaid="meta_M_4abut_p" sboTerm="SBO:0000247" id="M_4abut_p" name="4-Aminobutanoate" compartment="C_p" hasOnlySubstanceUnits="true" boundaryCondition="false" constant="false" fbc:charge="0" fbc:chemicalFormula="C4H9NO2">
        <notes>
          <html xmlns="http://www.w3.org/1999/xhtml">
            <p>FORMULA: C4H9NO2</p>
            <p>CHARGE: 0</p>
          </html>
        </notes>
        <annotation>
          <rdf:RDF xmlns:rdf="http://www.w3.org/1999/02/22-rdf-syntax-ns#" xmlns:dcterms="http://purl.org/dc/terms/" xmlns:vCard="http://www.w3.org/2001/vcard-rdf/3.0#" xmlns:vCard4="http://www.w3.org/2006/vcard/ns#" xmlns:bqbiol="http://biomodels.net/biology-qualifiers/" xmlns:bqmodel="http://biomodels.net/model-qualifiers/">
            <rdf:Description rdf:about="#meta_M_4abut_p">
              <bqbiol:is>
                <rdf:Bag>
                  <rdf:li rdf:resource="https://identifiers.org/reactome/R-ALL-352003"/>
                  <rdf:li rdf:resource="https://identifiers.org/reactome/R-ALL-352011"/>
                  <rdf:li rdf:resource="https://identifiers.org/reactome/R-ALL-428571"/>
                  <rdf:li rdf:resource="https://identifiers.org/reactome/R-ALL-916850"/>
                  <rdf:li rdf:resource="https://identifiers.org/inchikey/BTCSSZJGUNDROE-UHFFFAOYSA-N"/>
                  <rdf:li rdf:resource="https://identifiers.org/kegg.compound/C00334"/>
                  <rdf:li rdf:resource="https://identifiers.org/chebi/CHEBI:11961"/>
                  <rdf:li rdf:resource="https://identifiers.org/chebi/CHEBI:16865"/>
                  <rdf:li rdf:resource="https://identifiers.org/chebi/CHEBI:1786"/>
                  <rdf:li rdf:resource="https://identifiers.org/chebi/CHEBI:193777"/>
                  <rdf:li rdf:resource="https://identifiers.org/chebi/CHEBI:20317"/>
                  <rdf:li rdf:resource="https://identifiers.org/chebi/CHEBI:20318"/>
                  <rdf:li rdf:resource="https://identifiers.org/chebi/CHEBI:30566"/>
                  <rdf:li rdf:resource="https://identifiers.org/chebi/CHEBI:40483"/>
                  <rdf:li rdf:resource="https://identifiers.org/chebi/CHEBI:59888"/>
                  <rdf:li rdf:resource="https://identifiers.org/kegg.drug/D00058"/>
                  <rdf:li rdf:resource="https://identifiers.org/hmdb/HMDB00112"/>
                  <rdf:li rdf:resource="https://identifiers.org/lipidmaps/LMFA01100039"/>
                  <rdf:li rdf:resource="https://identifiers.org/biocyc/META:4-AMINO-BUTYRATE"/>
                  <rdf:li rdf:resource="https://identifiers.org/metanetx.chemical/MNXM192"/>
                  <rdf:li rdf:resource="https://identifiers.org/seed.compound/cpd00281"/>
                </rdf:Bag>
              </bqbiol:is>
            </rdf:Description>
          </rdf:RDF>
        </annotation>
      </species>
      <species metaid="meta_M_4abz_c" sboTerm="SBO:0000247" id="M_4abz_c" name="4-Aminobenzoate" compartment="C_c" hasOnlySubstanceUnits="true" boundaryCondition="false" constant="false" fbc:charge="-1" fbc:chemicalFormula="C7H6NO2">
        <notes>
          <html xmlns="http://www.w3.org/1999/xhtml">
            <p>FORMULA: C7H6NO2</p>
            <p>CHARGE: -1</p>
          </html>
        </notes>
        <annotation>
          <rdf:RDF xmlns:rdf="http://www.w3.org/1999/02/22-rdf-syntax-ns#" xmlns:dcterms="http://purl.org/dc/terms/" xmlns:vCard="http://www.w3.org/2001/vcard-rdf/3.0#" xmlns:vCard4="http://www.w3.org/2006/vcard/ns#" xmlns:bqbiol="http://biomodels.net/biology-qualifiers/" xmlns:bqmodel="http://biomodels.net/model-qualifiers/">
            <rdf:Description rdf:about="#meta_M_4abz_c">
              <bqbiol:is>
                <rdf:Bag>
                  <rdf:li rdf:resource="https://identifiers.org/inchikey/ALYNCZNDIQEVRV-UHFFFAOYSA-M"/>
                  <rdf:li rdf:resource="https://identifiers.org/kegg.compound/C00568"/>
                  <rdf:li rdf:resource="https://identifiers.org/chebi/CHEBI:113372"/>
                  <rdf:li rdf:resource="https://identifiers.org/chebi/CHEBI:11959"/>
                  <rdf:li rdf:resource="https://identifiers.org/chebi/CHEBI:1783"/>
                  <rdf:li rdf:resource="https://identifiers.org/chebi/CHEBI:17836"/>
                  <rdf:li rdf:resource="https://identifiers.org/chebi/CHEBI:20314"/>
                  <rdf:li rdf:resource="https://identifiers.org/chebi/CHEBI:20315"/>
                  <rdf:li rdf:resource="https://identifiers.org/chebi/CHEBI:30753"/>
                  <rdf:li rdf:resource="https://identifiers.org/chebi/CHEBI:44778"/>
                  <rdf:li rdf:resource="https://identifiers.org/kegg.drug/D02456"/>
                  <rdf:li rdf:resource="https://identifiers.org/hmdb/HMDB01392"/>
                  <rdf:li rdf:resource="https://identifiers.org/biocyc/META:P-AMINO-BENZOATE"/>
                  <rdf:li rdf:resource="https://identifiers.org/metanetx.chemical/MNXM421"/>
                  <rdf:li rdf:resource="https://identifiers.org/seed.compound/cpd00443"/>
                </rdf:Bag>
              </bqbiol:is>
            </rdf:Description>
          </rdf:RDF>
        </annotation>
      </species>
      <species metaid="meta_M_4adcho_c" sboTerm="SBO:0000247" id="M_4adcho_c" name="4-amino-4-deoxychorismate" compartment="C_c" hasOnlySubstanceUnits="true" boundaryCondition="false" constant="false" fbc:charge="-1" fbc:chemicalFormula="C10H10NO5">
        <notes>
          <html xmlns="http://www.w3.org/1999/xhtml">
            <p>FORMULA: C10H10NO5</p>
            <p>CHARGE: -1</p>
          </html>
        </notes>
        <annotation>
          <rdf:RDF xmlns:rdf="http://www.w3.org/1999/02/22-rdf-syntax-ns#" xmlns:dcterms="http://purl.org/dc/terms/" xmlns:vCard="http://www.w3.org/2001/vcard-rdf/3.0#" xmlns:vCard4="http://www.w3.org/2006/vcard/ns#" xmlns:bqbiol="http://biomodels.net/biology-qualifiers/" xmlns:bqmodel="http://biomodels.net/model-qualifiers/">
            <rdf:Description rdf:about="#meta_M_4adcho_c">
              <bqbiol:is>
                <rdf:Bag>
                  <rdf:li rdf:resource="https://identifiers.org/kegg.compound/C11355"/>
                  <rdf:li rdf:resource="https://identifiers.org/chebi/CHEBI:11956"/>
                  <rdf:li rdf:resource="https://identifiers.org/chebi/CHEBI:18198"/>
                  <rdf:li rdf:resource="https://identifiers.org/chebi/CHEBI:1943"/>
                  <rdf:li rdf:resource="https://identifiers.org/chebi/CHEBI:35180"/>
                  <rdf:li rdf:resource="https://identifiers.org/chebi/CHEBI:35181"/>
                  <rdf:li rdf:resource="https://identifiers.org/chebi/CHEBI:58406"/>
                  <rdf:li rdf:resource="https://identifiers.org/biocyc/META:4-AMINO-4-DEOXYCHORISMATE"/>
                  <rdf:li rdf:resource="https://identifiers.org/metanetx.chemical/MNXM1458"/>
                  <rdf:li rdf:resource="https://identifiers.org/inchikey/OIUJHGOLFKDBSU-HTQZYQBOSA-M"/>
                  <rdf:li rdf:resource="https://identifiers.org/seed.compound/cpd08210"/>
                </rdf:Bag>
              </bqbiol:is>
            </rdf:Description>
          </rdf:RDF>
        </annotation>
      </species>
      <species metaid="meta_M_4ahmmp_c" sboTerm="SBO:0000247" id="M_4ahmmp_c" name="4-Amino-5-hydroxymethyl-2-methylpyrimidine" compartment="C_c" hasOnlySubstanceUnits="true" boundaryCondition="false" constant="false" fbc:charge="0" fbc:chemicalFormula="C6H9N3O">
        <notes>
          <html xmlns="http://www.w3.org/1999/xhtml">
            <p>FORMULA: C6H9N3O</p>
            <p>CHARGE: 0</p>
          </html>
        </notes>
        <annotation>
          <rdf:RDF xmlns:rdf="http://www.w3.org/1999/02/22-rdf-syntax-ns#" xmlns:dcterms="http://purl.org/dc/terms/" xmlns:vCard="http://www.w3.org/2001/vcard-rdf/3.0#" xmlns:vCard4="http://www.w3.org/2006/vcard/ns#" xmlns:bqbiol="http://biomodels.net/biology-qualifiers/" xmlns:bqmodel="http://biomodels.net/model-qualifiers/">
            <rdf:Description rdf:about="#meta_M_4ahmmp_c">
              <bqbiol:is>
                <rdf:Bag>
                  <rdf:li rdf:resource="https://identifiers.org/kegg.compound/C01279"/>
                  <rdf:li rdf:resource="https://identifiers.org/chebi/CHEBI:11957"/>
                  <rdf:li rdf:resource="https://identifiers.org/chebi/CHEBI:16892"/>
                  <rdf:li rdf:resource="https://identifiers.org/chebi/CHEBI:1781"/>
                  <rdf:li rdf:resource="https://identifiers.org/chebi/CHEBI:20312"/>
                  <rdf:li rdf:resource="https://identifiers.org/chebi/CHEBI:43206"/>
                  <rdf:li rdf:resource="https://identifiers.org/biocyc/META:HMP"/>
                  <rdf:li rdf:resource="https://identifiers.org/metanetx.chemical/MNXM874"/>
                  <rdf:li rdf:resource="https://identifiers.org/inchikey/VUTBELPREDJDDH-UHFFFAOYSA-N"/>
                  <rdf:li rdf:resource="https://identifiers.org/seed.compound/cpd00939"/>
                </rdf:Bag>
              </bqbiol:is>
            </rdf:Description>
          </rdf:RDF>
        </annotation>
      </species>
      <species metaid="meta_M_4ampm_c" sboTerm="SBO:0000247" id="M_4ampm_c" name="4-Amino-2-methyl-5-phosphomethylpyrimidine" compartment="C_c" hasOnlySubstanceUnits="true" boundaryCondition="false" constant="false" fbc:charge="-2" fbc:chemicalFormula="C6H8N3O4P">
        <notes>
          <html xmlns="http://www.w3.org/1999/xhtml">
            <p>FORMULA: C6H8N3O4P</p>
            <p>CHARGE: -2</p>
          </html>
        </notes>
        <annotation>
          <rdf:RDF xmlns:rdf="http://www.w3.org/1999/02/22-rdf-syntax-ns#" xmlns:dcterms="http://purl.org/dc/terms/" xmlns:vCard="http://www.w3.org/2001/vcard-rdf/3.0#" xmlns:vCard4="http://www.w3.org/2006/vcard/ns#" xmlns:bqbiol="http://biomodels.net/biology-qualifiers/" xmlns:bqmodel="http://biomodels.net/model-qualifiers/">
            <rdf:Description rdf:about="#meta_M_4ampm_c">
              <bqbiol:is>
                <rdf:Bag>
                  <rdf:li rdf:resource="https://identifiers.org/chebi/CHEBI:44219"/>
                  <rdf:li rdf:resource="https://identifiers.org/metanetx.chemical/MNXM31161"/>
                  <rdf:li rdf:resource="https://identifiers.org/inchikey/SSWDVESQMBHOQT-UHFFFAOYSA-N"/>
                  <rdf:li rdf:resource="https://identifiers.org/seed.compound/cpd02775"/>
                </rdf:Bag>
              </bqbiol:is>
            </rdf:Description>
          </rdf:RDF>
        </annotation>
      </species>
      <species metaid="meta_M_4c2me_c" sboTerm="SBO:0000247" id="M_4c2me_c" name="4-(cytidine 5&apos;-diphospho)-2-C-methyl-D-erythritol" compartment="C_c" hasOnlySubstanceUnits="true" boundaryCondition="false" constant="false" fbc:charge="-2" fbc:chemicalFormula="C14H23N3O14P2">
        <notes>
          <html xmlns="http://www.w3.org/1999/xhtml">
            <p>FORMULA: C14H23N3O14P2</p>
            <p>CHARGE: -2</p>
          </html>
        </notes>
        <annotation>
          <rdf:RDF xmlns:rdf="http://www.w3.org/1999/02/22-rdf-syntax-ns#" xmlns:dcterms="http://purl.org/dc/terms/" xmlns:vCard="http://www.w3.org/2001/vcard-rdf/3.0#" xmlns:vCard4="http://www.w3.org/2006/vcard/ns#" xmlns:bqbiol="http://biomodels.net/biology-qualifiers/" xmlns:bqmodel="http://biomodels.net/model-qualifiers/">
            <rdf:Description rdf:about="#meta_M_4c2me_c">
              <bqbiol:is>
                <rdf:Bag>
                  <rdf:li rdf:resource="https://identifiers.org/kegg.compound/C11435"/>
                  <rdf:li rdf:resource="https://identifiers.org/chebi/CHEBI:11938"/>
                  <rdf:li rdf:resource="https://identifiers.org/chebi/CHEBI:16578"/>
                  <rdf:li rdf:resource="https://identifiers.org/chebi/CHEBI:1770"/>
                  <rdf:li rdf:resource="https://identifiers.org/chebi/CHEBI:57823"/>
                  <rdf:li rdf:resource="https://identifiers.org/biocyc/META:4-CYTIDINE-5-DIPHOSPHO-2-C"/>
                  <rdf:li rdf:resource="https://identifiers.org/metanetx.chemical/MNXM1642"/>
                  <rdf:li rdf:resource="https://identifiers.org/inchikey/YFAUKWZNPVBCFF-XHIBXCGHSA-L"/>
                  <rdf:li rdf:resource="https://identifiers.org/seed.compound/cpd08287"/>
                </rdf:Bag>
              </bqbiol:is>
            </rdf:Description>
          </rdf:RDF>
        </annotation>
      </species>
      <species metaid="meta_M_4h2oglt_c" sboTerm="SBO:0000247" id="M_4h2oglt_c" name="4 Hydroxy 2 oxoglutarate C5H4O6" compartment="C_c" hasOnlySubstanceUnits="true" boundaryCondition="false" constant="false" fbc:charge="-2" fbc:chemicalFormula="C5H4O6">
        <notes>
          <html xmlns="http://www.w3.org/1999/xhtml">
            <p>FORMULA: C5H4O6</p>
            <p>CHARGE: -2</p>
          </html>
        </notes>
        <annotation>
          <rdf:RDF xmlns:rdf="http://www.w3.org/1999/02/22-rdf-syntax-ns#" xmlns:dcterms="http://purl.org/dc/terms/" xmlns:vCard="http://www.w3.org/2001/vcard-rdf/3.0#" xmlns:vCard4="http://www.w3.org/2006/vcard/ns#" xmlns:bqbiol="http://biomodels.net/biology-qualifiers/" xmlns:bqmodel="http://biomodels.net/model-qualifiers/">
            <rdf:Description rdf:about="#meta_M_4h2oglt_c">
              <bqbiol:is>
                <rdf:Bag>
                  <rdf:li rdf:resource="https://identifiers.org/kegg.compound/C01127"/>
                  <rdf:li rdf:resource="https://identifiers.org/chebi/CHEBI:11993"/>
                  <rdf:li rdf:resource="https://identifiers.org/chebi/CHEBI:17742"/>
                  <rdf:li rdf:resource="https://identifiers.org/chebi/CHEBI:1838"/>
                  <rdf:li rdf:resource="https://identifiers.org/chebi/CHEBI:20374"/>
                  <rdf:li rdf:resource="https://identifiers.org/chebi/CHEBI:20375"/>
                  <rdf:li rdf:resource="https://identifiers.org/chebi/CHEBI:30923"/>
                  <rdf:li rdf:resource="https://identifiers.org/chebi/CHEBI:36148"/>
                  <rdf:li rdf:resource="https://identifiers.org/hmdb/HMDB01479"/>
                  <rdf:li rdf:resource="https://identifiers.org/hmdb/HMDB02070"/>
                  <rdf:li rdf:resource="https://identifiers.org/biocyc/META:CPD-15015"/>
                  <rdf:li rdf:resource="https://identifiers.org/metanetx.chemical/MNXM894"/>
                  <rdf:li rdf:resource="https://identifiers.org/inchikey/WXSKVKPSMAHCSG-UHFFFAOYSA-L"/>
                  <rdf:li rdf:resource="https://identifiers.org/seed.compound/cpd00830"/>
                </rdf:Bag>
              </bqbiol:is>
            </rdf:Description>
          </rdf:RDF>
        </annotation>
      </species>
      <species metaid="meta_M_4hadnt_c" sboTerm="SBO:0000247" id="M_4hadnt_c" name="4 Hydroxylamino 2 6 dinitrotoluene" compartment="C_c" hasOnlySubstanceUnits="true" boundaryCondition="false" constant="false" fbc:chemicalFormula="HNO">
        <notes>
          <html xmlns="http://www.w3.org/1999/xhtml">
            <p>FORMULA: HNO</p>
          </html>
        </notes>
      </species>
      <species metaid="meta_M_4hba_c" sboTerm="SBO:0000247" id="M_4hba_c" name="4-Hydroxy-benzyl alcohol" compartment="C_c" hasOnlySubstanceUnits="true" boundaryCondition="false" constant="false" fbc:charge="0" fbc:chemicalFormula="C7H8O2">
        <notes>
          <html xmlns="http://www.w3.org/1999/xhtml">
            <p>FORMULA: C7H8O2</p>
            <p>CHARGE: 0</p>
          </html>
        </notes>
        <annotation>
          <rdf:RDF xmlns:rdf="http://www.w3.org/1999/02/22-rdf-syntax-ns#" xmlns:dcterms="http://purl.org/dc/terms/" xmlns:vCard="http://www.w3.org/2001/vcard-rdf/3.0#" xmlns:vCard4="http://www.w3.org/2006/vcard/ns#" xmlns:bqbiol="http://biomodels.net/biology-qualifiers/" xmlns:bqmodel="http://biomodels.net/model-qualifiers/">
            <rdf:Description rdf:about="#meta_M_4hba_c">
              <bqbiol:is>
                <rdf:Bag>
                  <rdf:li rdf:resource="https://identifiers.org/inchikey/BVJSUAQZOZWCKN-UHFFFAOYSA-N"/>
                  <rdf:li rdf:resource="https://identifiers.org/kegg.compound/C17467"/>
                  <rdf:li rdf:resource="https://identifiers.org/chebi/CHEBI:67410"/>
                  <rdf:li rdf:resource="https://identifiers.org/hmdb/HMDB11724"/>
                  <rdf:li rdf:resource="https://identifiers.org/biocyc/META:4-HYDROXY-BENZYL-ALCOHOL"/>
                  <rdf:li rdf:resource="https://identifiers.org/metanetx.chemical/MNXM107505"/>
                  <rdf:li rdf:resource="https://identifiers.org/seed.compound/cpd15378"/>
                  <rdf:li rdf:resource="https://identifiers.org/seed.compound/cpd17595"/>
                </rdf:Bag>
              </bqbiol:is>
            </rdf:Description>
          </rdf:RDF>
        </annotation>
      </species>
      <species metaid="meta_M_4hba_e" sboTerm="SBO:0000247" id="M_4hba_e" name="4-Hydroxy-benzyl alcohol" compartment="C_e" hasOnlySubstanceUnits="true" boundaryCondition="true" constant="false" fbc:charge="0" fbc:chemicalFormula="C7H8O2">
        <notes>
          <html xmlns="http://www.w3.org/1999/xhtml">
            <p>FORMULA: C7H8O2</p>
            <p>CHARGE: 0</p>
          </html>
        </notes>
        <annotation>
          <rdf:RDF xmlns:rdf="http://www.w3.org/1999/02/22-rdf-syntax-ns#" xmlns:dcterms="http://purl.org/dc/terms/" xmlns:vCard="http://www.w3.org/2001/vcard-rdf/3.0#" xmlns:vCard4="http://www.w3.org/2006/vcard/ns#" xmlns:bqbiol="http://biomodels.net/biology-qualifiers/" xmlns:bqmodel="http://biomodels.net/model-qualifiers/">
            <rdf:Description rdf:about="#meta_M_4hba_e">
              <bqbiol:is>
                <rdf:Bag>
                  <rdf:li rdf:resource="https://identifiers.org/inchikey/BVJSUAQZOZWCKN-UHFFFAOYSA-N"/>
                  <rdf:li rdf:resource="https://identifiers.org/kegg.compound/C17467"/>
                  <rdf:li rdf:resource="https://identifiers.org/chebi/CHEBI:67410"/>
                  <rdf:li rdf:resource="https://identifiers.org/hmdb/HMDB11724"/>
                  <rdf:li rdf:resource="https://identifiers.org/biocyc/META:4-HYDROXY-BENZYL-ALCOHOL"/>
                  <rdf:li rdf:resource="https://identifiers.org/metanetx.chemical/MNXM107505"/>
                  <rdf:li rdf:resource="https://identifiers.org/seed.compound/cpd15378"/>
                  <rdf:li rdf:resource="https://identifiers.org/seed.compound/cpd17595"/>
                </rdf:Bag>
              </bqbiol:is>
            </rdf:Description>
          </rdf:RDF>
        </annotation>
      </species>
      <species metaid="meta_M_4hba_p" sboTerm="SBO:0000247" id="M_4hba_p" name="4-Hydroxy-benzyl alcohol" compartment="C_p" hasOnlySubstanceUnits="true" boundaryCondition="false" constant="false" fbc:charge="0" fbc:chemicalFormula="C7H8O2">
        <notes>
          <html xmlns="http://www.w3.org/1999/xhtml">
            <p>FORMULA: C7H8O2</p>
            <p>CHARGE: 0</p>
          </html>
        </notes>
        <annotation>
          <rdf:RDF xmlns:rdf="http://www.w3.org/1999/02/22-rdf-syntax-ns#" xmlns:dcterms="http://purl.org/dc/terms/" xmlns:vCard="http://www.w3.org/2001/vcard-rdf/3.0#" xmlns:vCard4="http://www.w3.org/2006/vcard/ns#" xmlns:bqbiol="http://biomodels.net/biology-qualifiers/" xmlns:bqmodel="http://biomodels.net/model-qualifiers/">
            <rdf:Description rdf:about="#meta_M_4hba_p">
              <bqbiol:is>
                <rdf:Bag>
                  <rdf:li rdf:resource="https://identifiers.org/inchikey/BVJSUAQZOZWCKN-UHFFFAOYSA-N"/>
                  <rdf:li rdf:resource="https://identifiers.org/kegg.compound/C17467"/>
                  <rdf:li rdf:resource="https://identifiers.org/chebi/CHEBI:67410"/>
                  <rdf:li rdf:resource="https://identifiers.org/hmdb/HMDB11724"/>
                  <rdf:li rdf:resource="https://identifiers.org/biocyc/META:4-HYDROXY-BENZYL-ALCOHOL"/>
                  <rdf:li rdf:resource="https://identifiers.org/metanetx.chemical/MNXM107505"/>
                  <rdf:li rdf:resource="https://identifiers.org/seed.compound/cpd15378"/>
                  <rdf:li rdf:resource="https://identifiers.org/seed.compound/cpd17595"/>
                </rdf:Bag>
              </bqbiol:is>
            </rdf:Description>
          </rdf:RDF>
        </annotation>
      </species>
      <species metaid="meta_M_4hbald_c" sboTerm="SBO:0000247" id="M_4hbald_c" name="4-Hydroxybenzaldehyde" compartment="C_c" hasOnlySubstanceUnits="true" boundaryCondition="false" constant="false" fbc:charge="0" fbc:chemicalFormula="C7H6O2">
        <notes>
          <html xmlns="http://www.w3.org/1999/xhtml">
            <p>FORMULA: C7H6O2</p>
            <p>CHARGE: 0</p>
          </html>
        </notes>
        <annotation>
          <rdf:RDF xmlns:rdf="http://www.w3.org/1999/02/22-rdf-syntax-ns#" xmlns:dcterms="http://purl.org/dc/terms/" xmlns:vCard="http://www.w3.org/2001/vcard-rdf/3.0#" xmlns:vCard4="http://www.w3.org/2006/vcard/ns#" xmlns:bqbiol="http://biomodels.net/biology-qualifiers/" xmlns:bqmodel="http://biomodels.net/model-qualifiers/">
            <rdf:Description rdf:about="#meta_M_4hbald_c">
              <bqbiol:is>
                <rdf:Bag>
                  <rdf:li rdf:resource="https://identifiers.org/kegg.compound/C00633"/>
                  <rdf:li rdf:resource="https://identifiers.org/chebi/CHEBI:12002"/>
                  <rdf:li rdf:resource="https://identifiers.org/chebi/CHEBI:17597"/>
                  <rdf:li rdf:resource="https://identifiers.org/chebi/CHEBI:1857"/>
                  <rdf:li rdf:resource="https://identifiers.org/chebi/CHEBI:20396"/>
                  <rdf:li rdf:resource="https://identifiers.org/chebi/CHEBI:43009"/>
                  <rdf:li rdf:resource="https://identifiers.org/hmdb/HMDB11718"/>
                  <rdf:li rdf:resource="https://identifiers.org/biocyc/META:4-HYDROXYBENZALDEHYDE"/>
                  <rdf:li rdf:resource="https://identifiers.org/metanetx.chemical/MNXM577"/>
                  <rdf:li rdf:resource="https://identifiers.org/inchikey/RGHHSNMVTDWUBI-UHFFFAOYSA-N"/>
                  <rdf:li rdf:resource="https://identifiers.org/seed.compound/cpd00484"/>
                </rdf:Bag>
              </bqbiol:is>
            </rdf:Description>
          </rdf:RDF>
        </annotation>
      </species>
      <species metaid="meta_M_4hbald_e" sboTerm="SBO:0000247" id="M_4hbald_e" name="4-Hydroxybenzaldehyde" compartment="C_e" hasOnlySubstanceUnits="true" boundaryCondition="true" constant="false" fbc:charge="0" fbc:chemicalFormula="C7H6O2">
        <notes>
          <html xmlns="http://www.w3.org/1999/xhtml">
            <p>FORMULA: C7H6O2</p>
            <p>CHARGE: 0</p>
          </html>
        </notes>
        <annotation>
          <rdf:RDF xmlns:rdf="http://www.w3.org/1999/02/22-rdf-syntax-ns#" xmlns:dcterms="http://purl.org/dc/terms/" xmlns:vCard="http://www.w3.org/2001/vcard-rdf/3.0#" xmlns:vCard4="http://www.w3.org/2006/vcard/ns#" xmlns:bqbiol="http://biomodels.net/biology-qualifiers/" xmlns:bqmodel="http://biomodels.net/model-qualifiers/">
            <rdf:Description rdf:about="#meta_M_4hbald_e">
              <bqbiol:is>
                <rdf:Bag>
                  <rdf:li rdf:resource="https://identifiers.org/kegg.compound/C00633"/>
                  <rdf:li rdf:resource="https://identifiers.org/chebi/CHEBI:12002"/>
                  <rdf:li rdf:resource="https://identifiers.org/chebi/CHEBI:17597"/>
                  <rdf:li rdf:resource="https://identifiers.org/chebi/CHEBI:1857"/>
                  <rdf:li rdf:resource="https://identifiers.org/chebi/CHEBI:20396"/>
                  <rdf:li rdf:resource="https://identifiers.org/chebi/CHEBI:43009"/>
                  <rdf:li rdf:resource="https://identifiers.org/hmdb/HMDB11718"/>
                  <rdf:li rdf:resource="https://identifiers.org/biocyc/META:4-HYDROXYBENZALDEHYDE"/>
                  <rdf:li rdf:resource="https://identifiers.org/metanetx.chemical/MNXM577"/>
                  <rdf:li rdf:resource="https://identifiers.org/inchikey/RGHHSNMVTDWUBI-UHFFFAOYSA-N"/>
                  <rdf:li rdf:resource="https://identifiers.org/seed.compound/cpd00484"/>
                </rdf:Bag>
              </bqbiol:is>
            </rdf:Description>
          </rdf:RDF>
        </annotation>
      </species>
      <species metaid="meta_M_4hbald_p" sboTerm="SBO:0000247" id="M_4hbald_p" name="4-Hydroxybenzaldehyde" compartment="C_p" hasOnlySubstanceUnits="true" boundaryCondition="false" constant="false" fbc:charge="0" fbc:chemicalFormula="C7H6O2">
        <notes>
          <html xmlns="http://www.w3.org/1999/xhtml">
            <p>FORMULA: C7H6O2</p>
            <p>CHARGE: 0</p>
          </html>
        </notes>
        <annotation>
          <rdf:RDF xmlns:rdf="http://www.w3.org/1999/02/22-rdf-syntax-ns#" xmlns:dcterms="http://purl.org/dc/terms/" xmlns:vCard="http://www.w3.org/2001/vcard-rdf/3.0#" xmlns:vCard4="http://www.w3.org/2006/vcard/ns#" xmlns:bqbiol="http://biomodels.net/biology-qualifiers/" xmlns:bqmodel="http://biomodels.net/model-qualifiers/">
            <rdf:Description rdf:about="#meta_M_4hbald_p">
              <bqbiol:is>
                <rdf:Bag>
                  <rdf:li rdf:resource="https://identifiers.org/kegg.compound/C00633"/>
                  <rdf:li rdf:resource="https://identifiers.org/chebi/CHEBI:12002"/>
                  <rdf:li rdf:resource="https://identifiers.org/chebi/CHEBI:17597"/>
                  <rdf:li rdf:resource="https://identifiers.org/chebi/CHEBI:1857"/>
                  <rdf:li rdf:resource="https://identifiers.org/chebi/CHEBI:20396"/>
                  <rdf:li rdf:resource="https://identifiers.org/chebi/CHEBI:43009"/>
                  <rdf:li rdf:resource="https://identifiers.org/hmdb/HMDB11718"/>
                  <rdf:li rdf:resource="https://identifiers.org/biocyc/META:4-HYDROXYBENZALDEHYDE"/>
                  <rdf:li rdf:resource="https://identifiers.org/metanetx.chemical/MNXM577"/>
                  <rdf:li rdf:resource="https://identifiers.org/inchikey/RGHHSNMVTDWUBI-UHFFFAOYSA-N"/>
                  <rdf:li rdf:resource="https://identifiers.org/seed.compound/cpd00484"/>
                </rdf:Bag>
              </bqbiol:is>
            </rdf:Description>
          </rdf:RDF>
        </annotation>
      </species>
      <species metaid="meta_M_4hbutcoa_c" sboTerm="SBO:0000247" id="M_4hbutcoa_c" name="4-Hydroxybutanoyl-CoA" compartment="C_c" hasOnlySubstanceUnits="true" boundaryCondition="false" constant="false" fbc:charge="-4" fbc:chemicalFormula="C25H38N7O18P3S">
        <notes>
          <html xmlns="http://www.w3.org/1999/xhtml">
            <p>FORMULA: C25H38N7O18P3S</p>
            <p>CHARGE: -4</p>
          </html>
        </notes>
        <annotation>
          <rdf:RDF xmlns:rdf="http://www.w3.org/1999/02/22-rdf-syntax-ns#" xmlns:dcterms="http://purl.org/dc/terms/" xmlns:vCard="http://www.w3.org/2001/vcard-rdf/3.0#" xmlns:vCard4="http://www.w3.org/2006/vcard/ns#" xmlns:bqbiol="http://biomodels.net/biology-qualifiers/" xmlns:bqmodel="http://biomodels.net/model-qualifiers/">
            <rdf:Description rdf:about="#meta_M_4hbutcoa_c">
              <bqbiol:is>
                <rdf:Bag>
                  <rdf:li rdf:resource="https://identifiers.org/inchikey/BAMBWCGEVIAQBF-CITAKDKDSA-J"/>
                  <rdf:li rdf:resource="https://identifiers.org/kegg.compound/C11062"/>
                  <rdf:li rdf:resource="https://identifiers.org/chebi/CHEBI:1861"/>
                  <rdf:li rdf:resource="https://identifiers.org/chebi/CHEBI:20403"/>
                  <rdf:li rdf:resource="https://identifiers.org/chebi/CHEBI:28522"/>
                  <rdf:li rdf:resource="https://identifiers.org/chebi/CHEBI:58574"/>
                  <rdf:li rdf:resource="https://identifiers.org/biocyc/META:4-HYDROXY-BUTYRYL-COA"/>
                  <rdf:li rdf:resource="https://identifiers.org/metanetx.chemical/MNXM2334"/>
                  <rdf:li rdf:resource="https://identifiers.org/seed.compound/cpd07946"/>
                </rdf:Bag>
              </bqbiol:is>
            </rdf:Description>
          </rdf:RDF>
        </annotation>
      </species>
      <species metaid="meta_M_4hbz_c" sboTerm="SBO:0000247" id="M_4hbz_c" name="4-Hydroxybenzoate" compartment="C_c" hasOnlySubstanceUnits="true" boundaryCondition="false" constant="false" fbc:charge="-1" fbc:chemicalFormula="C7H5O3">
        <notes>
          <html xmlns="http://www.w3.org/1999/xhtml">
            <p>FORMULA: C7H5O3</p>
            <p>CHARGE: -1</p>
          </html>
        </notes>
        <annotation>
          <rdf:RDF xmlns:rdf="http://www.w3.org/1999/02/22-rdf-syntax-ns#" xmlns:dcterms="http://purl.org/dc/terms/" xmlns:vCard="http://www.w3.org/2001/vcard-rdf/3.0#" xmlns:vCard4="http://www.w3.org/2006/vcard/ns#" xmlns:bqbiol="http://biomodels.net/biology-qualifiers/" xmlns:bqmodel="http://biomodels.net/model-qualifiers/">
            <rdf:Description rdf:about="#meta_M_4hbz_c">
              <bqbiol:is>
                <rdf:Bag>
                  <rdf:li rdf:resource="https://identifiers.org/reactome/R-ALL-2162213"/>
                  <rdf:li rdf:resource="https://identifiers.org/kegg.compound/C00156"/>
                  <rdf:li rdf:resource="https://identifiers.org/chebi/CHEBI:12003"/>
                  <rdf:li rdf:resource="https://identifiers.org/chebi/CHEBI:17879"/>
                  <rdf:li rdf:resource="https://identifiers.org/chebi/CHEBI:1858"/>
                  <rdf:li rdf:resource="https://identifiers.org/chebi/CHEBI:20397"/>
                  <rdf:li rdf:resource="https://identifiers.org/chebi/CHEBI:20398"/>
                  <rdf:li rdf:resource="https://identifiers.org/chebi/CHEBI:30763"/>
                  <rdf:li rdf:resource="https://identifiers.org/chebi/CHEBI:44949"/>
                  <rdf:li rdf:resource="https://identifiers.org/inchikey/FJKROLUGYXJWQN-UHFFFAOYSA-M"/>
                  <rdf:li rdf:resource="https://identifiers.org/hmdb/HMDB00500"/>
                  <rdf:li rdf:resource="https://identifiers.org/biocyc/META:4-hydroxybenzoate"/>
                  <rdf:li rdf:resource="https://identifiers.org/metanetx.chemical/MNXM164"/>
                  <rdf:li rdf:resource="https://identifiers.org/seed.compound/cpd00136"/>
                </rdf:Bag>
              </bqbiol:is>
            </rdf:Description>
          </rdf:RDF>
        </annotation>
      </species>
      <species metaid="meta_M_4hbz_e" sboTerm="SBO:0000247" id="M_4hbz_e" name="4-Hydroxybenzoate" compartment="C_e" hasOnlySubstanceUnits="true" boundaryCondition="true" constant="false" fbc:charge="-1" fbc:chemicalFormula="C7H5O3">
        <notes>
          <html xmlns="http://www.w3.org/1999/xhtml">
            <p>FORMULA: C7H5O3</p>
            <p>CHARGE: -1</p>
          </html>
        </notes>
        <annotation>
          <rdf:RDF xmlns:rdf="http://www.w3.org/1999/02/22-rdf-syntax-ns#" xmlns:dcterms="http://purl.org/dc/terms/" xmlns:vCard="http://www.w3.org/2001/vcard-rdf/3.0#" xmlns:vCard4="http://www.w3.org/2006/vcard/ns#" xmlns:bqbiol="http://biomodels.net/biology-qualifiers/" xmlns:bqmodel="http://biomodels.net/model-qualifiers/">
            <rdf:Description rdf:about="#meta_M_4hbz_e">
              <bqbiol:is>
                <rdf:Bag>
                  <rdf:li rdf:resource="https://identifiers.org/reactome/R-ALL-2162213"/>
                  <rdf:li rdf:resource="https://identifiers.org/kegg.compound/C00156"/>
                  <rdf:li rdf:resource="https://identifiers.org/chebi/CHEBI:12003"/>
                  <rdf:li rdf:resource="https://identifiers.org/chebi/CHEBI:17879"/>
                  <rdf:li rdf:resource="https://identifiers.org/chebi/CHEBI:1858"/>
                  <rdf:li rdf:resource="https://identifiers.org/chebi/CHEBI:20397"/>
                  <rdf:li rdf:resource="https://identifiers.org/chebi/CHEBI:20398"/>
                  <rdf:li rdf:resource="https://identifiers.org/chebi/CHEBI:30763"/>
                  <rdf:li rdf:resource="https://identifiers.org/chebi/CHEBI:44949"/>
                  <rdf:li rdf:resource="https://identifiers.org/inchikey/FJKROLUGYXJWQN-UHFFFAOYSA-M"/>
                  <rdf:li rdf:resource="https://identifiers.org/hmdb/HMDB00500"/>
                  <rdf:li rdf:resource="https://identifiers.org/biocyc/META:4-hydroxybenzoate"/>
                  <rdf:li rdf:resource="https://identifiers.org/metanetx.chemical/MNXM164"/>
                  <rdf:li rdf:resource="https://identifiers.org/seed.compound/cpd00136"/>
                </rdf:Bag>
              </bqbiol:is>
            </rdf:Description>
          </rdf:RDF>
        </annotation>
      </species>
      <species metaid="meta_M_4hbz_p" sboTerm="SBO:0000247" id="M_4hbz_p" name="4-Hydroxybenzoate" compartment="C_p" hasOnlySubstanceUnits="true" boundaryCondition="false" constant="false" fbc:charge="-1" fbc:chemicalFormula="C7H5O3">
        <notes>
          <html xmlns="http://www.w3.org/1999/xhtml">
            <p>FORMULA: C7H5O3</p>
            <p>CHARGE: -1</p>
          </html>
        </notes>
        <annotation>
          <rdf:RDF xmlns:rdf="http://www.w3.org/1999/02/22-rdf-syntax-ns#" xmlns:dcterms="http://purl.org/dc/terms/" xmlns:vCard="http://www.w3.org/2001/vcard-rdf/3.0#" xmlns:vCard4="http://www.w3.org/2006/vcard/ns#" xmlns:bqbiol="http://biomodels.net/biology-qualifiers/" xmlns:bqmodel="http://biomodels.net/model-qualifiers/">
            <rdf:Description rdf:about="#meta_M_4hbz_p">
              <bqbiol:is>
                <rdf:Bag>
                  <rdf:li rdf:resource="https://identifiers.org/reactome/R-ALL-2162213"/>
                  <rdf:li rdf:resource="https://identifiers.org/kegg.compound/C00156"/>
                  <rdf:li rdf:resource="https://identifiers.org/chebi/CHEBI:12003"/>
                  <rdf:li rdf:resource="https://identifiers.org/chebi/CHEBI:17879"/>
                  <rdf:li rdf:resource="https://identifiers.org/chebi/CHEBI:1858"/>
                  <rdf:li rdf:resource="https://identifiers.org/chebi/CHEBI:20397"/>
                  <rdf:li rdf:resource="https://identifiers.org/chebi/CHEBI:20398"/>
                  <rdf:li rdf:resource="https://identifiers.org/chebi/CHEBI:30763"/>
                  <rdf:li rdf:resource="https://identifiers.org/chebi/CHEBI:44949"/>
                  <rdf:li rdf:resource="https://identifiers.org/inchikey/FJKROLUGYXJWQN-UHFFFAOYSA-M"/>
                  <rdf:li rdf:resource="https://identifiers.org/hmdb/HMDB00500"/>
                  <rdf:li rdf:resource="https://identifiers.org/biocyc/META:4-hydroxybenzoate"/>
                  <rdf:li rdf:resource="https://identifiers.org/metanetx.chemical/MNXM164"/>
                  <rdf:li rdf:resource="https://identifiers.org/seed.compound/cpd00136"/>
                </rdf:Bag>
              </bqbiol:is>
            </rdf:Description>
          </rdf:RDF>
        </annotation>
      </species>
      <species metaid="meta_M_4hpro_LT_c" sboTerm="SBO:0000247" id="M_4hpro_LT_c" name="Trans 4 Hydroxy L proline C5H9NO3" compartment="C_c" hasOnlySubstanceUnits="true" boundaryCondition="false" constant="false" fbc:charge="0" fbc:chemicalFormula="C5H9NO3">
        <notes>
          <html xmlns="http://www.w3.org/1999/xhtml">
            <p>FORMULA: C5H9NO3</p>
            <p>CHARGE: 0</p>
          </html>
        </notes>
        <annotation>
          <rdf:RDF xmlns:rdf="http://www.w3.org/1999/02/22-rdf-syntax-ns#" xmlns:dcterms="http://purl.org/dc/terms/" xmlns:vCard="http://www.w3.org/2001/vcard-rdf/3.0#" xmlns:vCard4="http://www.w3.org/2006/vcard/ns#" xmlns:bqbiol="http://biomodels.net/biology-qualifiers/" xmlns:bqmodel="http://biomodels.net/model-qualifiers/">
            <rdf:Description rdf:about="#meta_M_4hpro_LT_c">
              <bqbiol:is>
                <rdf:Bag>
                  <rdf:li rdf:resource="https://identifiers.org/kegg.compound/C01157"/>
                  <rdf:li rdf:resource="https://identifiers.org/kegg.compound/C03651"/>
                  <rdf:li rdf:resource="https://identifiers.org/chebi/CHEBI:10713"/>
                  <rdf:li rdf:resource="https://identifiers.org/chebi/CHEBI:10714"/>
                  <rdf:li rdf:resource="https://identifiers.org/chebi/CHEBI:12864"/>
                  <rdf:li rdf:resource="https://identifiers.org/chebi/CHEBI:18095"/>
                  <rdf:li rdf:resource="https://identifiers.org/chebi/CHEBI:20392"/>
                  <rdf:li rdf:resource="https://identifiers.org/chebi/CHEBI:27059"/>
                  <rdf:li rdf:resource="https://identifiers.org/chebi/CHEBI:27060"/>
                  <rdf:li rdf:resource="https://identifiers.org/chebi/CHEBI:27992"/>
                  <rdf:li rdf:resource="https://identifiers.org/chebi/CHEBI:43172"/>
                  <rdf:li rdf:resource="https://identifiers.org/chebi/CHEBI:43210"/>
                  <rdf:li rdf:resource="https://identifiers.org/chebi/CHEBI:43227"/>
                  <rdf:li rdf:resource="https://identifiers.org/chebi/CHEBI:43318"/>
                  <rdf:li rdf:resource="https://identifiers.org/chebi/CHEBI:49360"/>
                  <rdf:li rdf:resource="https://identifiers.org/chebi/CHEBI:58375"/>
                  <rdf:li rdf:resource="https://identifiers.org/chebi/CHEBI:62978"/>
                  <rdf:li rdf:resource="https://identifiers.org/chebi/CHEBI:63137"/>
                  <rdf:li rdf:resource="https://identifiers.org/hmdb/HMDB00725"/>
                  <rdf:li rdf:resource="https://identifiers.org/hmdb/HMDB36576"/>
                  <rdf:li rdf:resource="https://identifiers.org/biocyc/META:4-HYDROXY-L-PROLINE"/>
                  <rdf:li rdf:resource="https://identifiers.org/biocyc/META:CPD-17742"/>
                  <rdf:li rdf:resource="https://identifiers.org/metanetx.chemical/MNXM87584"/>
                  <rdf:li rdf:resource="https://identifiers.org/inchikey/PMMYEEVYMWASQN-DMTCNVIQSA-N"/>
                  <rdf:li rdf:resource="https://identifiers.org/seed.compound/cpd00851"/>
                  <rdf:li rdf:resource="https://identifiers.org/seed.compound/cpd02291"/>
                  <rdf:li rdf:resource="https://identifiers.org/seed.compound/cpd29317"/>
                </rdf:Bag>
              </bqbiol:is>
            </rdf:Description>
          </rdf:RDF>
        </annotation>
      </species>
      <species metaid="meta_M_4hpro_LT_e" sboTerm="SBO:0000247" id="M_4hpro_LT_e" name="Trans 4 Hydroxy L proline C5H9NO3" compartment="C_e" hasOnlySubstanceUnits="true" boundaryCondition="true" constant="false" fbc:charge="0" fbc:chemicalFormula="C5H9NO3">
        <notes>
          <html xmlns="http://www.w3.org/1999/xhtml">
            <p>FORMULA: C5H9NO3</p>
            <p>CHARGE: 0</p>
          </html>
        </notes>
        <annotation>
          <rdf:RDF xmlns:rdf="http://www.w3.org/1999/02/22-rdf-syntax-ns#" xmlns:dcterms="http://purl.org/dc/terms/" xmlns:vCard="http://www.w3.org/2001/vcard-rdf/3.0#" xmlns:vCard4="http://www.w3.org/2006/vcard/ns#" xmlns:bqbiol="http://biomodels.net/biology-qualifiers/" xmlns:bqmodel="http://biomodels.net/model-qualifiers/">
            <rdf:Description rdf:about="#meta_M_4hpro_LT_e">
              <bqbiol:is>
                <rdf:Bag>
                  <rdf:li rdf:resource="https://identifiers.org/kegg.compound/C01157"/>
                  <rdf:li rdf:resource="https://identifiers.org/kegg.compound/C03651"/>
                  <rdf:li rdf:resource="https://identifiers.org/chebi/CHEBI:10713"/>
                  <rdf:li rdf:resource="https://identifiers.org/chebi/CHEBI:10714"/>
                  <rdf:li rdf:resource="https://identifiers.org/chebi/CHEBI:12864"/>
                  <rdf:li rdf:resource="https://identifiers.org/chebi/CHEBI:18095"/>
                  <rdf:li rdf:resource="https://identifiers.org/chebi/CHEBI:20392"/>
                  <rdf:li rdf:resource="https://identifiers.org/chebi/CHEBI:27059"/>
                  <rdf:li rdf:resource="https://identifiers.org/chebi/CHEBI:27060"/>
                  <rdf:li rdf:resource="https://identifiers.org/chebi/CHEBI:27992"/>
                  <rdf:li rdf:resource="https://identifiers.org/chebi/CHEBI:43172"/>
                  <rdf:li rdf:resource="https://identifiers.org/chebi/CHEBI:43210"/>
                  <rdf:li rdf:resource="https://identifiers.org/chebi/CHEBI:43227"/>
                  <rdf:li rdf:resource="https://identifiers.org/chebi/CHEBI:43318"/>
                  <rdf:li rdf:resource="https://identifiers.org/chebi/CHEBI:49360"/>
                  <rdf:li rdf:resource="https://identifiers.org/chebi/CHEBI:58375"/>
                  <rdf:li rdf:resource="https://identifiers.org/chebi/CHEBI:62978"/>
                  <rdf:li rdf:resource="https://identifiers.org/chebi/CHEBI:63137"/>
                  <rdf:li rdf:resource="https://identifiers.org/hmdb/HMDB00725"/>
                  <rdf:li rdf:resource="https://identifiers.org/hmdb/HMDB36576"/>
                  <rdf:li rdf:resource="https://identifiers.org/biocyc/META:4-HYDROXY-L-PROLINE"/>
                  <rdf:li rdf:resource="https://identifiers.org/biocyc/META:CPD-17742"/>
                  <rdf:li rdf:resource="https://identifiers.org/metanetx.chemical/MNXM87584"/>
                  <rdf:li rdf:resource="https://identifiers.org/inchikey/PMMYEEVYMWASQN-DMTCNVIQSA-N"/>
                  <rdf:li rdf:resource="https://identifiers.org/seed.compound/cpd00851"/>
                  <rdf:li rdf:resource="https://identifiers.org/seed.compound/cpd02291"/>
                  <rdf:li rdf:resource="https://identifiers.org/seed.compound/cpd29317"/>
                </rdf:Bag>
              </bqbiol:is>
            </rdf:Description>
          </rdf:RDF>
        </annotation>
      </species>
      <species metaid="meta_M_4izp_c" sboTerm="SBO:0000247" id="M_4izp_c" name="4-Imidazolone-5-propanoate" compartment="C_c" hasOnlySubstanceUnits="true" boundaryCondition="false" constant="false" fbc:charge="-1" fbc:chemicalFormula="C6H7N2O3">
        <notes>
          <html xmlns="http://www.w3.org/1999/xhtml">
            <p>FORMULA: C6H7N2O3</p>
            <p>CHARGE: -1</p>
          </html>
        </notes>
        <annotation>
          <rdf:RDF xmlns:rdf="http://www.w3.org/1999/02/22-rdf-syntax-ns#" xmlns:dcterms="http://purl.org/dc/terms/" xmlns:vCard="http://www.w3.org/2001/vcard-rdf/3.0#" xmlns:vCard4="http://www.w3.org/2006/vcard/ns#" xmlns:bqbiol="http://biomodels.net/biology-qualifiers/" xmlns:bqmodel="http://biomodels.net/model-qualifiers/">
            <rdf:Description rdf:about="#meta_M_4izp_c">
              <bqbiol:is>
                <rdf:Bag>
                  <rdf:li rdf:resource="https://identifiers.org/reactome/R-ALL-34979"/>
                  <rdf:li rdf:resource="https://identifiers.org/kegg.compound/C03680"/>
                  <rdf:li rdf:resource="https://identifiers.org/chebi/CHEBI:11041"/>
                  <rdf:li rdf:resource="https://identifiers.org/chebi/CHEBI:11730"/>
                  <rdf:li rdf:resource="https://identifiers.org/chebi/CHEBI:1886"/>
                  <rdf:li rdf:resource="https://identifiers.org/chebi/CHEBI:20430"/>
                  <rdf:li rdf:resource="https://identifiers.org/chebi/CHEBI:20431"/>
                  <rdf:li rdf:resource="https://identifiers.org/chebi/CHEBI:27384"/>
                  <rdf:li rdf:resource="https://identifiers.org/chebi/CHEBI:57255"/>
                  <rdf:li rdf:resource="https://identifiers.org/chebi/CHEBI:58508"/>
                  <rdf:li rdf:resource="https://identifiers.org/chebi/CHEBI:77893"/>
                  <rdf:li rdf:resource="https://identifiers.org/hmdb/HMDB01014"/>
                  <rdf:li rdf:resource="https://identifiers.org/hmdb/HMDB62719"/>
                  <rdf:li rdf:resource="https://identifiers.org/biocyc/META:4-IMIDAZOLONE-5-PROPIONATE"/>
                  <rdf:li rdf:resource="https://identifiers.org/metanetx.chemical/MNXM90394"/>
                  <rdf:li rdf:resource="https://identifiers.org/inchikey/MYNHYKDPSRPBNZ-UHFFFAOYSA-N"/>
                  <rdf:li rdf:resource="https://identifiers.org/seed.compound/cpd02311"/>
                </rdf:Bag>
              </bqbiol:is>
            </rdf:Description>
          </rdf:RDF>
        </annotation>
      </species>
      <species metaid="meta_M_4mhetz_c" sboTerm="SBO:0000247" id="M_4mhetz_c" name="4-Methyl-5-(2-hydroxyethyl)-thiazole" compartment="C_c" hasOnlySubstanceUnits="true" boundaryCondition="false" constant="false" fbc:charge="0" fbc:chemicalFormula="C6H9NOS">
        <notes>
          <html xmlns="http://www.w3.org/1999/xhtml">
            <p>FORMULA: C6H9NOS</p>
            <p>CHARGE: 0</p>
          </html>
        </notes>
        <annotation>
          <rdf:RDF xmlns:rdf="http://www.w3.org/1999/02/22-rdf-syntax-ns#" xmlns:dcterms="http://purl.org/dc/terms/" xmlns:vCard="http://www.w3.org/2001/vcard-rdf/3.0#" xmlns:vCard4="http://www.w3.org/2006/vcard/ns#" xmlns:bqbiol="http://biomodels.net/biology-qualifiers/" xmlns:bqmodel="http://biomodels.net/model-qualifiers/">
            <rdf:Description rdf:about="#meta_M_4mhetz_c">
              <bqbiol:is>
                <rdf:Bag>
                  <rdf:li rdf:resource="https://identifiers.org/inchikey/BKAWJIRCKVUVED-UHFFFAOYSA-N"/>
                  <rdf:li rdf:resource="https://identifiers.org/kegg.compound/C04294"/>
                  <rdf:li rdf:resource="https://identifiers.org/chebi/CHEBI:12021"/>
                  <rdf:li rdf:resource="https://identifiers.org/chebi/CHEBI:12022"/>
                  <rdf:li rdf:resource="https://identifiers.org/chebi/CHEBI:12086"/>
                  <rdf:li rdf:resource="https://identifiers.org/chebi/CHEBI:17957"/>
                  <rdf:li rdf:resource="https://identifiers.org/chebi/CHEBI:2011"/>
                  <rdf:li rdf:resource="https://identifiers.org/chebi/CHEBI:20522"/>
                  <rdf:li rdf:resource="https://identifiers.org/chebi/CHEBI:46320"/>
                  <rdf:li rdf:resource="https://identifiers.org/hmdb/HMDB32985"/>
                  <rdf:li rdf:resource="https://identifiers.org/biocyc/META:THZ"/>
                  <rdf:li rdf:resource="https://identifiers.org/metanetx.chemical/MNXM962"/>
                  <rdf:li rdf:resource="https://identifiers.org/seed.compound/cpd02636"/>
                </rdf:Bag>
              </bqbiol:is>
            </rdf:Description>
          </rdf:RDF>
        </annotation>
      </species>
      <species metaid="meta_M_4mop_c" sboTerm="SBO:0000247" id="M_4mop_c" name="4-Methyl-2-oxopentanoate" compartment="C_c" hasOnlySubstanceUnits="true" boundaryCondition="false" constant="false" fbc:charge="-1" fbc:chemicalFormula="C6H9O3">
        <notes>
          <html xmlns="http://www.w3.org/1999/xhtml">
            <p>FORMULA: C6H9O3</p>
            <p>CHARGE: -1</p>
          </html>
        </notes>
        <annotation>
          <rdf:RDF xmlns:rdf="http://www.w3.org/1999/02/22-rdf-syntax-ns#" xmlns:dcterms="http://purl.org/dc/terms/" xmlns:vCard="http://www.w3.org/2001/vcard-rdf/3.0#" xmlns:vCard4="http://www.w3.org/2006/vcard/ns#" xmlns:bqbiol="http://biomodels.net/biology-qualifiers/" xmlns:bqmodel="http://biomodels.net/model-qualifiers/">
            <rdf:Description rdf:about="#meta_M_4mop_c">
              <bqbiol:is>
                <rdf:Bag>
                  <rdf:li rdf:resource="https://identifiers.org/inchikey/BKAJNAXTPSGJCU-UHFFFAOYSA-M"/>
                  <rdf:li rdf:resource="https://identifiers.org/kegg.compound/C00233"/>
                  <rdf:li rdf:resource="https://identifiers.org/chebi/CHEBI:12020"/>
                  <rdf:li rdf:resource="https://identifiers.org/chebi/CHEBI:17865"/>
                  <rdf:li rdf:resource="https://identifiers.org/chebi/CHEBI:1891"/>
                  <rdf:li rdf:resource="https://identifiers.org/chebi/CHEBI:20438"/>
                  <rdf:li rdf:resource="https://identifiers.org/chebi/CHEBI:41619"/>
                  <rdf:li rdf:resource="https://identifiers.org/chebi/CHEBI:48430"/>
                  <rdf:li rdf:resource="https://identifiers.org/hmdb/HMDB00695"/>
                  <rdf:li rdf:resource="https://identifiers.org/hmdb/HMDB00762"/>
                  <rdf:li rdf:resource="https://identifiers.org/biocyc/META:2K-4CH3-PENTANOATE"/>
                  <rdf:li rdf:resource="https://identifiers.org/metanetx.chemical/MNXM404"/>
                  <rdf:li rdf:resource="https://identifiers.org/seed.compound/cpd00200"/>
                </rdf:Bag>
              </bqbiol:is>
            </rdf:Description>
          </rdf:RDF>
        </annotation>
      </species>
      <species metaid="meta_M_4mpetz_c" sboTerm="SBO:0000247" id="M_4mpetz_c" name="4-Methyl-5-(2-phosphoethyl)-thiazole" compartment="C_c" hasOnlySubstanceUnits="true" boundaryCondition="false" constant="false" fbc:charge="-2" fbc:chemicalFormula="C6H8NO4PS">
        <notes>
          <html xmlns="http://www.w3.org/1999/xhtml">
            <p>FORMULA: C6H8NO4PS</p>
            <p>CHARGE: -2</p>
          </html>
        </notes>
        <annotation>
          <rdf:RDF xmlns:rdf="http://www.w3.org/1999/02/22-rdf-syntax-ns#" xmlns:dcterms="http://purl.org/dc/terms/" xmlns:vCard="http://www.w3.org/2001/vcard-rdf/3.0#" xmlns:vCard4="http://www.w3.org/2006/vcard/ns#" xmlns:bqbiol="http://biomodels.net/biology-qualifiers/" xmlns:bqmodel="http://biomodels.net/model-qualifiers/">
            <rdf:Description rdf:about="#meta_M_4mpetz_c">
              <bqbiol:is>
                <rdf:Bag>
                  <rdf:li rdf:resource="https://identifiers.org/kegg.compound/C04327"/>
                  <rdf:li rdf:resource="https://identifiers.org/chebi/CHEBI:12023"/>
                  <rdf:li rdf:resource="https://identifiers.org/chebi/CHEBI:12024"/>
                  <rdf:li rdf:resource="https://identifiers.org/chebi/CHEBI:17857"/>
                  <rdf:li rdf:resource="https://identifiers.org/chebi/CHEBI:1892"/>
                  <rdf:li rdf:resource="https://identifiers.org/chebi/CHEBI:20439"/>
                  <rdf:li rdf:resource="https://identifiers.org/chebi/CHEBI:30638"/>
                  <rdf:li rdf:resource="https://identifiers.org/chebi/CHEBI:46182"/>
                  <rdf:li rdf:resource="https://identifiers.org/chebi/CHEBI:58296"/>
                  <rdf:li rdf:resource="https://identifiers.org/biocyc/META:THZ-P"/>
                  <rdf:li rdf:resource="https://identifiers.org/metanetx.chemical/MNXM960"/>
                  <rdf:li rdf:resource="https://identifiers.org/inchikey/OCYMERZCMYJQQO-UHFFFAOYSA-L"/>
                  <rdf:li rdf:resource="https://identifiers.org/seed.compound/cpd02654"/>
                </rdf:Bag>
              </bqbiol:is>
            </rdf:Description>
          </rdf:RDF>
        </annotation>
      </species>
      <species metaid="meta_M_4per_c" sboTerm="SBO:0000247" id="M_4per_c" name="4-Phospho-D-erythronate" compartment="C_c" hasOnlySubstanceUnits="true" boundaryCondition="false" constant="false" fbc:charge="-3" fbc:chemicalFormula="C4H6O8P">
        <notes>
          <html xmlns="http://www.w3.org/1999/xhtml">
            <p>FORMULA: C4H6O8P</p>
            <p>CHARGE: -3</p>
          </html>
        </notes>
        <annotation>
          <rdf:RDF xmlns:rdf="http://www.w3.org/1999/02/22-rdf-syntax-ns#" xmlns:dcterms="http://purl.org/dc/terms/" xmlns:vCard="http://www.w3.org/2001/vcard-rdf/3.0#" xmlns:vCard4="http://www.w3.org/2006/vcard/ns#" xmlns:bqbiol="http://biomodels.net/biology-qualifiers/" xmlns:bqmodel="http://biomodels.net/model-qualifiers/">
            <rdf:Description rdf:about="#meta_M_4per_c">
              <bqbiol:is>
                <rdf:Bag>
                  <rdf:li rdf:resource="https://identifiers.org/kegg.compound/C03393"/>
                  <rdf:li rdf:resource="https://identifiers.org/chebi/CHEBI:1924"/>
                  <rdf:li rdf:resource="https://identifiers.org/chebi/CHEBI:41926"/>
                  <rdf:li rdf:resource="https://identifiers.org/chebi/CHEBI:49003"/>
                  <rdf:li rdf:resource="https://identifiers.org/chebi/CHEBI:49055"/>
                  <rdf:li rdf:resource="https://identifiers.org/chebi/CHEBI:58766"/>
                  <rdf:li rdf:resource="https://identifiers.org/biocyc/META:ERYTHRONATE-4P"/>
                  <rdf:li rdf:resource="https://identifiers.org/metanetx.chemical/MNXM1407"/>
                  <rdf:li rdf:resource="https://identifiers.org/inchikey/ZCZXOHUILRHRQJ-PWNYCUMCSA-K"/>
                  <rdf:li rdf:resource="https://identifiers.org/seed.compound/cpd02147"/>
                </rdf:Bag>
              </bqbiol:is>
            </rdf:Description>
          </rdf:RDF>
        </annotation>
      </species>
      <species metaid="meta_M_4ppan_c" sboTerm="SBO:0000247" id="M_4ppan_c" name="D-4&apos;-Phosphopantothenate" compartment="C_c" hasOnlySubstanceUnits="true" boundaryCondition="false" constant="false" fbc:charge="-3" fbc:chemicalFormula="C9H15NO8P">
        <notes>
          <html xmlns="http://www.w3.org/1999/xhtml">
            <p>FORMULA: C9H15NO8P</p>
            <p>CHARGE: -3</p>
          </html>
        </notes>
        <annotation>
          <rdf:RDF xmlns:rdf="http://www.w3.org/1999/02/22-rdf-syntax-ns#" xmlns:dcterms="http://purl.org/dc/terms/" xmlns:vCard="http://www.w3.org/2001/vcard-rdf/3.0#" xmlns:vCard4="http://www.w3.org/2006/vcard/ns#" xmlns:bqbiol="http://biomodels.net/biology-qualifiers/" xmlns:bqmodel="http://biomodels.net/model-qualifiers/">
            <rdf:Description rdf:about="#meta_M_4ppan_c">
              <bqbiol:is>
                <rdf:Bag>
                  <rdf:li rdf:resource="https://identifiers.org/reactome/R-ALL-196786"/>
                  <rdf:li rdf:resource="https://identifiers.org/kegg.compound/C03492"/>
                  <rdf:li rdf:resource="https://identifiers.org/chebi/CHEBI:10986"/>
                  <rdf:li rdf:resource="https://identifiers.org/chebi/CHEBI:12886"/>
                  <rdf:li rdf:resource="https://identifiers.org/chebi/CHEBI:15905"/>
                  <rdf:li rdf:resource="https://identifiers.org/chebi/CHEBI:18702"/>
                  <rdf:li rdf:resource="https://identifiers.org/chebi/CHEBI:20891"/>
                  <rdf:li rdf:resource="https://identifiers.org/chebi/CHEBI:4082"/>
                  <rdf:li rdf:resource="https://identifiers.org/hmdb/HMDB01016"/>
                  <rdf:li rdf:resource="https://identifiers.org/hmdb/HMDB62700"/>
                  <rdf:li rdf:resource="https://identifiers.org/biocyc/META:4-P-PANTOTHENATE"/>
                  <rdf:li rdf:resource="https://identifiers.org/metanetx.chemical/MNXM415"/>
                  <rdf:li rdf:resource="https://identifiers.org/inchikey/XHFVGHPGDLDEQO-ZETCQYMHSA-K"/>
                  <rdf:li rdf:resource="https://identifiers.org/seed.compound/cpd02201"/>
                </rdf:Bag>
              </bqbiol:is>
            </rdf:Description>
          </rdf:RDF>
        </annotation>
      </species>
      <species metaid="meta_M_4ppcys_c" sboTerm="SBO:0000247" id="M_4ppcys_c" name="N-((R)-4-Phosphopantothenoyl)-L-cysteine" compartment="C_c" hasOnlySubstanceUnits="true" boundaryCondition="false" constant="false" fbc:charge="-3" fbc:chemicalFormula="C12H20N2O9PS">
        <notes>
          <html xmlns="http://www.w3.org/1999/xhtml">
            <p>FORMULA: C12H20N2O9PS</p>
            <p>CHARGE: -3</p>
          </html>
        </notes>
        <annotation>
          <rdf:RDF xmlns:rdf="http://www.w3.org/1999/02/22-rdf-syntax-ns#" xmlns:dcterms="http://purl.org/dc/terms/" xmlns:vCard="http://www.w3.org/2001/vcard-rdf/3.0#" xmlns:vCard4="http://www.w3.org/2006/vcard/ns#" xmlns:bqbiol="http://biomodels.net/biology-qualifiers/" xmlns:bqmodel="http://biomodels.net/model-qualifiers/">
            <rdf:Description rdf:about="#meta_M_4ppcys_c">
              <bqbiol:is>
                <rdf:Bag>
                  <rdf:li rdf:resource="https://identifiers.org/reactome/R-ALL-196834"/>
                  <rdf:li rdf:resource="https://identifiers.org/kegg.compound/C04352"/>
                  <rdf:li rdf:resource="https://identifiers.org/chebi/CHEBI:10987"/>
                  <rdf:li rdf:resource="https://identifiers.org/chebi/CHEBI:12438"/>
                  <rdf:li rdf:resource="https://identifiers.org/chebi/CHEBI:15769"/>
                  <rdf:li rdf:resource="https://identifiers.org/chebi/CHEBI:21461"/>
                  <rdf:li rdf:resource="https://identifiers.org/chebi/CHEBI:328"/>
                  <rdf:li rdf:resource="https://identifiers.org/chebi/CHEBI:57507"/>
                  <rdf:li rdf:resource="https://identifiers.org/chebi/CHEBI:59458"/>
                  <rdf:li rdf:resource="https://identifiers.org/hmdb/HMDB01117"/>
                  <rdf:li rdf:resource="https://identifiers.org/biocyc/META:R-4-PHOSPHOPANTOTHENOYL-L-CYSTEINE"/>
                  <rdf:li rdf:resource="https://identifiers.org/metanetx.chemical/MNXM483"/>
                  <rdf:li rdf:resource="https://identifiers.org/inchikey/XQYALQVLCNHCFT-CBAPKCEASA-K"/>
                  <rdf:li rdf:resource="https://identifiers.org/seed.compound/cpd02666"/>
                </rdf:Bag>
              </bqbiol:is>
            </rdf:Description>
          </rdf:RDF>
        </annotation>
      </species>
      <species metaid="meta_M_4r5au_c" sboTerm="SBO:0000247" id="M_4r5au_c" name="4-(1-D-Ribitylamino)-5-aminouracil" compartment="C_c" hasOnlySubstanceUnits="true" boundaryCondition="false" constant="false" fbc:charge="0" fbc:chemicalFormula="C9H16N4O6">
        <notes>
          <html xmlns="http://www.w3.org/1999/xhtml">
            <p>FORMULA: C9H16N4O6</p>
            <p>CHARGE: 0</p>
          </html>
        </notes>
        <annotation>
          <rdf:RDF xmlns:rdf="http://www.w3.org/1999/02/22-rdf-syntax-ns#" xmlns:dcterms="http://purl.org/dc/terms/" xmlns:vCard="http://www.w3.org/2001/vcard-rdf/3.0#" xmlns:vCard4="http://www.w3.org/2006/vcard/ns#" xmlns:bqbiol="http://biomodels.net/biology-qualifiers/" xmlns:bqmodel="http://biomodels.net/model-qualifiers/">
            <rdf:Description rdf:about="#meta_M_4r5au_c">
              <bqbiol:is>
                <rdf:Bag>
                  <rdf:li rdf:resource="https://identifiers.org/kegg.compound/C04732"/>
                  <rdf:li rdf:resource="https://identifiers.org/chebi/CHEBI:11929"/>
                  <rdf:li rdf:resource="https://identifiers.org/chebi/CHEBI:15934"/>
                  <rdf:li rdf:resource="https://identifiers.org/chebi/CHEBI:1761"/>
                  <rdf:li rdf:resource="https://identifiers.org/chebi/CHEBI:20283"/>
                  <rdf:li rdf:resource="https://identifiers.org/chebi/CHEBI:52403"/>
                  <rdf:li rdf:resource="https://identifiers.org/chebi/CHEBI:57573"/>
                  <rdf:li rdf:resource="https://identifiers.org/biocyc/META:AMINO-RIBOSYLAMINO-1H-3H-PYR-DIONE"/>
                  <rdf:li rdf:resource="https://identifiers.org/metanetx.chemical/MNXM791"/>
                  <rdf:li rdf:resource="https://identifiers.org/inchikey/XKQZIXVJVUPORE-RPDRRWSUSA-N"/>
                  <rdf:li rdf:resource="https://identifiers.org/seed.compound/cpd02882"/>
                  <rdf:li rdf:resource="https://identifiers.org/seed.compound/cpd29668"/>
                </rdf:Bag>
              </bqbiol:is>
            </rdf:Description>
          </rdf:RDF>
        </annotation>
      </species>
      <species metaid="meta_M_5aizc_c" sboTerm="SBO:0000247" id="M_5aizc_c" name="5-amino-1-(5-phospho-D-ribosyl)imidazole-4-carboxylate" compartment="C_c" hasOnlySubstanceUnits="true" boundaryCondition="false" constant="false" fbc:chemicalFormula="C9H11N3O9P">
        <notes>
          <html xmlns="http://www.w3.org/1999/xhtml">
            <p>FORMULA: C9H11N3O9P</p>
            <p>CHARGE: -3.0</p>
          </html>
        </notes>
        <annotation>
          <rdf:RDF xmlns:rdf="http://www.w3.org/1999/02/22-rdf-syntax-ns#" xmlns:dcterms="http://purl.org/dc/terms/" xmlns:vCard="http://www.w3.org/2001/vcard-rdf/3.0#" xmlns:vCard4="http://www.w3.org/2006/vcard/ns#" xmlns:bqbiol="http://biomodels.net/biology-qualifiers/" xmlns:bqmodel="http://biomodels.net/model-qualifiers/">
            <rdf:Description rdf:about="#meta_M_5aizc_c">
              <bqbiol:is>
                <rdf:Bag>
                  <rdf:li rdf:resource="https://identifiers.org/reactome/R-ALL-111395"/>
                  <rdf:li rdf:resource="https://identifiers.org/kegg.compound/C04751"/>
                  <rdf:li rdf:resource="https://identifiers.org/chebi/CHEBI:12103"/>
                  <rdf:li rdf:resource="https://identifiers.org/chebi/CHEBI:18968"/>
                  <rdf:li rdf:resource="https://identifiers.org/chebi/CHEBI:28413"/>
                  <rdf:li rdf:resource="https://identifiers.org/chebi/CHEBI:41336"/>
                  <rdf:li rdf:resource="https://identifiers.org/chebi/CHEBI:575"/>
                  <rdf:li rdf:resource="https://identifiers.org/chebi/CHEBI:58564"/>
                  <rdf:li rdf:resource="https://identifiers.org/chebi/CHEBI:77657"/>
                  <rdf:li rdf:resource="https://identifiers.org/hmdb/HMDB06273"/>
                  <rdf:li rdf:resource="https://identifiers.org/hmdb/HMDB62424"/>
                  <rdf:li rdf:resource="https://identifiers.org/biocyc/META:PHOSPHORIBOSYL-CARBOXY-AMINOIMIDAZOLE"/>
                  <rdf:li rdf:resource="https://identifiers.org/metanetx.chemical/MNXM507"/>
                  <rdf:li rdf:resource="https://identifiers.org/inchikey/XFVULMDJZXYMSG-ZIYNGMLESA-L"/>
                  <rdf:li rdf:resource="https://identifiers.org/seed.compound/cpd02893"/>
                </rdf:Bag>
              </bqbiol:is>
            </rdf:Description>
          </rdf:RDF>
        </annotation>
      </species>
      <species metaid="meta_M_5aop_c" sboTerm="SBO:0000247" id="M_5aop_c" name="5-Amino-4-oxopentanoate" compartment="C_c" hasOnlySubstanceUnits="true" boundaryCondition="false" constant="false" fbc:charge="0" fbc:chemicalFormula="C5H9NO3">
        <notes>
          <html xmlns="http://www.w3.org/1999/xhtml">
            <p>FORMULA: C5H9NO3</p>
            <p>CHARGE: 0</p>
          </html>
        </notes>
        <annotation>
          <rdf:RDF xmlns:rdf="http://www.w3.org/1999/02/22-rdf-syntax-ns#" xmlns:dcterms="http://purl.org/dc/terms/" xmlns:vCard="http://www.w3.org/2001/vcard-rdf/3.0#" xmlns:vCard4="http://www.w3.org/2006/vcard/ns#" xmlns:bqbiol="http://biomodels.net/biology-qualifiers/" xmlns:bqmodel="http://biomodels.net/model-qualifiers/">
            <rdf:Description rdf:about="#meta_M_5aop_c">
              <bqbiol:is>
                <rdf:Bag>
                  <rdf:li rdf:resource="https://identifiers.org/reactome/R-ALL-189466"/>
                  <rdf:li rdf:resource="https://identifiers.org/reactome/R-ALL-189489"/>
                  <rdf:li rdf:resource="https://identifiers.org/kegg.compound/C00430"/>
                  <rdf:li rdf:resource="https://identifiers.org/chebi/CHEBI:12109"/>
                  <rdf:li rdf:resource="https://identifiers.org/chebi/CHEBI:132970"/>
                  <rdf:li rdf:resource="https://identifiers.org/chebi/CHEBI:17549"/>
                  <rdf:li rdf:resource="https://identifiers.org/chebi/CHEBI:2034"/>
                  <rdf:li rdf:resource="https://identifiers.org/chebi/CHEBI:20547"/>
                  <rdf:li rdf:resource="https://identifiers.org/chebi/CHEBI:356416"/>
                  <rdf:li rdf:resource="https://identifiers.org/kegg.drug/D07567"/>
                  <rdf:li rdf:resource="https://identifiers.org/hmdb/HMDB01149"/>
                  <rdf:li rdf:resource="https://identifiers.org/lipidmaps/LMFA01100055"/>
                  <rdf:li rdf:resource="https://identifiers.org/biocyc/META:5-AMINO-LEVULINATE"/>
                  <rdf:li rdf:resource="https://identifiers.org/metanetx.chemical/MNXM405"/>
                  <rdf:li rdf:resource="https://identifiers.org/inchikey/ZGXJTSGNIOSYLO-UHFFFAOYSA-N"/>
                  <rdf:li rdf:resource="https://identifiers.org/seed.compound/cpd00338"/>
                </rdf:Bag>
              </bqbiol:is>
            </rdf:Description>
          </rdf:RDF>
        </annotation>
      </species>
      <species metaid="meta_M_5aprbu_c" sboTerm="SBO:0000247" id="M_5aprbu_c" name="5-Amino-6-(5&apos;-phosphoribitylamino)uracil" compartment="C_c" hasOnlySubstanceUnits="true" boundaryCondition="false" constant="false" fbc:charge="-2" fbc:chemicalFormula="C9H15N4O9P">
        <notes>
          <html xmlns="http://www.w3.org/1999/xhtml">
            <p>FORMULA: C9H15N4O9P</p>
            <p>CHARGE: -2</p>
          </html>
        </notes>
        <annotation>
          <rdf:RDF xmlns:rdf="http://www.w3.org/1999/02/22-rdf-syntax-ns#" xmlns:dcterms="http://purl.org/dc/terms/" xmlns:vCard="http://www.w3.org/2001/vcard-rdf/3.0#" xmlns:vCard4="http://www.w3.org/2006/vcard/ns#" xmlns:bqbiol="http://biomodels.net/biology-qualifiers/" xmlns:bqmodel="http://biomodels.net/model-qualifiers/">
            <rdf:Description rdf:about="#meta_M_5aprbu_c">
              <bqbiol:is>
                <rdf:Bag>
                  <rdf:li rdf:resource="https://identifiers.org/kegg.compound/C04454"/>
                  <rdf:li rdf:resource="https://identifiers.org/chebi/CHEBI:12107"/>
                  <rdf:li rdf:resource="https://identifiers.org/chebi/CHEBI:18247"/>
                  <rdf:li rdf:resource="https://identifiers.org/chebi/CHEBI:2031"/>
                  <rdf:li rdf:resource="https://identifiers.org/chebi/CHEBI:58421"/>
                  <rdf:li rdf:resource="https://identifiers.org/hmdb/HMDB03841"/>
                  <rdf:li rdf:resource="https://identifiers.org/biocyc/META:CPD-1086"/>
                  <rdf:li rdf:resource="https://identifiers.org/metanetx.chemical/MNXM1178"/>
                  <rdf:li rdf:resource="https://identifiers.org/inchikey/RQRINYISXYAZKL-RPDRRWSUSA-L"/>
                  <rdf:li rdf:resource="https://identifiers.org/seed.compound/cpd02720"/>
                </rdf:Bag>
              </bqbiol:is>
            </rdf:Description>
          </rdf:RDF>
        </annotation>
      </species>
      <species metaid="meta_M_5apru_c" sboTerm="SBO:0000247" id="M_5apru_c" name="5-Amino-6-(5&apos;-phosphoribosylamino)uracil" compartment="C_c" hasOnlySubstanceUnits="true" boundaryCondition="false" constant="false" fbc:charge="-2" fbc:chemicalFormula="C9H13N4O9P">
        <notes>
          <html xmlns="http://www.w3.org/1999/xhtml">
            <p>FORMULA: C9H13N4O9P</p>
            <p>CHARGE: -2</p>
          </html>
        </notes>
        <annotation>
          <rdf:RDF xmlns:rdf="http://www.w3.org/1999/02/22-rdf-syntax-ns#" xmlns:dcterms="http://purl.org/dc/terms/" xmlns:vCard="http://www.w3.org/2001/vcard-rdf/3.0#" xmlns:vCard4="http://www.w3.org/2006/vcard/ns#" xmlns:bqbiol="http://biomodels.net/biology-qualifiers/" xmlns:bqmodel="http://biomodels.net/model-qualifiers/">
            <rdf:Description rdf:about="#meta_M_5apru_c">
              <bqbiol:is>
                <rdf:Bag>
                  <rdf:li rdf:resource="https://identifiers.org/kegg.compound/C01268"/>
                  <rdf:li rdf:resource="https://identifiers.org/chebi/CHEBI:12108"/>
                  <rdf:li rdf:resource="https://identifiers.org/chebi/CHEBI:18337"/>
                  <rdf:li rdf:resource="https://identifiers.org/chebi/CHEBI:2032"/>
                  <rdf:li rdf:resource="https://identifiers.org/chebi/CHEBI:20546"/>
                  <rdf:li rdf:resource="https://identifiers.org/chebi/CHEBI:58453"/>
                  <rdf:li rdf:resource="https://identifiers.org/chebi/CHEBI:59550"/>
                  <rdf:li rdf:resource="https://identifiers.org/chebi/CHEBI:59551"/>
                  <rdf:li rdf:resource="https://identifiers.org/inchikey/LZEXYCAGPMYXLX-UMMCILCDSA-L"/>
                  <rdf:li rdf:resource="https://identifiers.org/biocyc/META:CPD-602"/>
                  <rdf:li rdf:resource="https://identifiers.org/metanetx.chemical/MNXM1532"/>
                  <rdf:li rdf:resource="https://identifiers.org/seed.compound/cpd00931"/>
                </rdf:Bag>
              </bqbiol:is>
            </rdf:Description>
          </rdf:RDF>
        </annotation>
      </species>
      <species metaid="meta_M_5aptn_c" sboTerm="SBO:0000247" id="M_5aptn_c" name="5-Aminopentanoate" compartment="C_c" hasOnlySubstanceUnits="true" boundaryCondition="false" constant="false" fbc:charge="0" fbc:chemicalFormula="C5H11NO2">
        <notes>
          <html xmlns="http://www.w3.org/1999/xhtml">
            <p>FORMULA: C5H11NO2</p>
            <p>CHARGE: 0</p>
          </html>
        </notes>
        <annotation>
          <rdf:RDF xmlns:rdf="http://www.w3.org/1999/02/22-rdf-syntax-ns#" xmlns:dcterms="http://purl.org/dc/terms/" xmlns:vCard="http://www.w3.org/2001/vcard-rdf/3.0#" xmlns:vCard4="http://www.w3.org/2006/vcard/ns#" xmlns:bqbiol="http://biomodels.net/biology-qualifiers/" xmlns:bqmodel="http://biomodels.net/model-qualifiers/">
            <rdf:Description rdf:about="#meta_M_5aptn_c">
              <bqbiol:is>
                <rdf:Bag>
                  <rdf:li rdf:resource="https://identifiers.org/kegg.compound/C00431"/>
                  <rdf:li rdf:resource="https://identifiers.org/chebi/CHEBI:12111"/>
                  <rdf:li rdf:resource="https://identifiers.org/chebi/CHEBI:15887"/>
                  <rdf:li rdf:resource="https://identifiers.org/chebi/CHEBI:2037"/>
                  <rdf:li rdf:resource="https://identifiers.org/chebi/CHEBI:20549"/>
                  <rdf:li rdf:resource="https://identifiers.org/chebi/CHEBI:356010"/>
                  <rdf:li rdf:resource="https://identifiers.org/chebi/CHEBI:41853"/>
                  <rdf:li rdf:resource="https://identifiers.org/chebi/CHEBI:86394"/>
                  <rdf:li rdf:resource="https://identifiers.org/hmdb/HMDB03355"/>
                  <rdf:li rdf:resource="https://identifiers.org/inchikey/JJMDCOVWQOJGCB-UHFFFAOYSA-N"/>
                  <rdf:li rdf:resource="https://identifiers.org/lipidmaps/LMFA01100040"/>
                  <rdf:li rdf:resource="https://identifiers.org/biocyc/META:5-AMINOPENTANOATE"/>
                  <rdf:li rdf:resource="https://identifiers.org/metanetx.chemical/MNXM792"/>
                  <rdf:li rdf:resource="https://identifiers.org/seed.compound/cpd00339"/>
                </rdf:Bag>
              </bqbiol:is>
            </rdf:Description>
          </rdf:RDF>
        </annotation>
      </species>
      <species metaid="meta_M_5aptn_e" sboTerm="SBO:0000247" id="M_5aptn_e" name="5-Aminopentanoate" compartment="C_e" hasOnlySubstanceUnits="true" boundaryCondition="true" constant="false" fbc:charge="0" fbc:chemicalFormula="C5H11NO2">
        <notes>
          <html xmlns="http://www.w3.org/1999/xhtml">
            <p>FORMULA: C5H11NO2</p>
            <p>CHARGE: 0</p>
          </html>
        </notes>
        <annotation>
          <rdf:RDF xmlns:rdf="http://www.w3.org/1999/02/22-rdf-syntax-ns#" xmlns:dcterms="http://purl.org/dc/terms/" xmlns:vCard="http://www.w3.org/2001/vcard-rdf/3.0#" xmlns:vCard4="http://www.w3.org/2006/vcard/ns#" xmlns:bqbiol="http://biomodels.net/biology-qualifiers/" xmlns:bqmodel="http://biomodels.net/model-qualifiers/">
            <rdf:Description rdf:about="#meta_M_5aptn_e">
              <bqbiol:is>
                <rdf:Bag>
                  <rdf:li rdf:resource="https://identifiers.org/kegg.compound/C00431"/>
                  <rdf:li rdf:resource="https://identifiers.org/chebi/CHEBI:12111"/>
                  <rdf:li rdf:resource="https://identifiers.org/chebi/CHEBI:15887"/>
                  <rdf:li rdf:resource="https://identifiers.org/chebi/CHEBI:2037"/>
                  <rdf:li rdf:resource="https://identifiers.org/chebi/CHEBI:20549"/>
                  <rdf:li rdf:resource="https://identifiers.org/chebi/CHEBI:356010"/>
                  <rdf:li rdf:resource="https://identifiers.org/chebi/CHEBI:41853"/>
                  <rdf:li rdf:resource="https://identifiers.org/chebi/CHEBI:86394"/>
                  <rdf:li rdf:resource="https://identifiers.org/hmdb/HMDB03355"/>
                  <rdf:li rdf:resource="https://identifiers.org/inchikey/JJMDCOVWQOJGCB-UHFFFAOYSA-N"/>
                  <rdf:li rdf:resource="https://identifiers.org/lipidmaps/LMFA01100040"/>
                  <rdf:li rdf:resource="https://identifiers.org/biocyc/META:5-AMINOPENTANOATE"/>
                  <rdf:li rdf:resource="https://identifiers.org/metanetx.chemical/MNXM792"/>
                  <rdf:li rdf:resource="https://identifiers.org/seed.compound/cpd00339"/>
                </rdf:Bag>
              </bqbiol:is>
            </rdf:Description>
          </rdf:RDF>
        </annotation>
      </species>
      <species metaid="meta_M_5aptn_p" sboTerm="SBO:0000247" id="M_5aptn_p" name="5-Aminopentanoate" compartment="C_p" hasOnlySubstanceUnits="true" boundaryCondition="false" constant="false" fbc:charge="0" fbc:chemicalFormula="C5H11NO2">
        <notes>
          <html xmlns="http://www.w3.org/1999/xhtml">
            <p>FORMULA: C5H11NO2</p>
            <p>CHARGE: 0</p>
          </html>
        </notes>
        <annotation>
          <rdf:RDF xmlns:rdf="http://www.w3.org/1999/02/22-rdf-syntax-ns#" xmlns:dcterms="http://purl.org/dc/terms/" xmlns:vCard="http://www.w3.org/2001/vcard-rdf/3.0#" xmlns:vCard4="http://www.w3.org/2006/vcard/ns#" xmlns:bqbiol="http://biomodels.net/biology-qualifiers/" xmlns:bqmodel="http://biomodels.net/model-qualifiers/">
            <rdf:Description rdf:about="#meta_M_5aptn_p">
              <bqbiol:is>
                <rdf:Bag>
                  <rdf:li rdf:resource="https://identifiers.org/kegg.compound/C00431"/>
                  <rdf:li rdf:resource="https://identifiers.org/chebi/CHEBI:12111"/>
                  <rdf:li rdf:resource="https://identifiers.org/chebi/CHEBI:15887"/>
                  <rdf:li rdf:resource="https://identifiers.org/chebi/CHEBI:2037"/>
                  <rdf:li rdf:resource="https://identifiers.org/chebi/CHEBI:20549"/>
                  <rdf:li rdf:resource="https://identifiers.org/chebi/CHEBI:356010"/>
                  <rdf:li rdf:resource="https://identifiers.org/chebi/CHEBI:41853"/>
                  <rdf:li rdf:resource="https://identifiers.org/chebi/CHEBI:86394"/>
                  <rdf:li rdf:resource="https://identifiers.org/hmdb/HMDB03355"/>
                  <rdf:li rdf:resource="https://identifiers.org/inchikey/JJMDCOVWQOJGCB-UHFFFAOYSA-N"/>
                  <rdf:li rdf:resource="https://identifiers.org/lipidmaps/LMFA01100040"/>
                  <rdf:li rdf:resource="https://identifiers.org/biocyc/META:5-AMINOPENTANOATE"/>
                  <rdf:li rdf:resource="https://identifiers.org/metanetx.chemical/MNXM792"/>
                  <rdf:li rdf:resource="https://identifiers.org/seed.compound/cpd00339"/>
                </rdf:Bag>
              </bqbiol:is>
            </rdf:Description>
          </rdf:RDF>
        </annotation>
      </species>
      <species metaid="meta_M_5dglcn_c" sboTerm="SBO:0000247" id="M_5dglcn_c" name="5-Dehydro-D-gluconate" compartment="C_c" hasOnlySubstanceUnits="true" boundaryCondition="false" constant="false" fbc:charge="-1" fbc:chemicalFormula="C6H9O7">
        <notes>
          <html xmlns="http://www.w3.org/1999/xhtml">
            <p>FORMULA: C6H9O7</p>
            <p>CHARGE: -1</p>
          </html>
        </notes>
        <annotation>
          <rdf:RDF xmlns:rdf="http://www.w3.org/1999/02/22-rdf-syntax-ns#" xmlns:dcterms="http://purl.org/dc/terms/" xmlns:vCard="http://www.w3.org/2001/vcard-rdf/3.0#" xmlns:vCard4="http://www.w3.org/2006/vcard/ns#" xmlns:bqbiol="http://biomodels.net/biology-qualifiers/" xmlns:bqmodel="http://biomodels.net/model-qualifiers/">
            <rdf:Description rdf:about="#meta_M_5dglcn_c">
              <bqbiol:is>
                <rdf:Bag>
                  <rdf:li rdf:resource="https://identifiers.org/kegg.compound/C01062"/>
                  <rdf:li rdf:resource="https://identifiers.org/chebi/CHEBI:12120"/>
                  <rdf:li rdf:resource="https://identifiers.org/chebi/CHEBI:12121"/>
                  <rdf:li rdf:resource="https://identifiers.org/chebi/CHEBI:17426"/>
                  <rdf:li rdf:resource="https://identifiers.org/chebi/CHEBI:2051"/>
                  <rdf:li rdf:resource="https://identifiers.org/chebi/CHEBI:20564"/>
                  <rdf:li rdf:resource="https://identifiers.org/chebi/CHEBI:58143"/>
                  <rdf:li rdf:resource="https://identifiers.org/inchikey/IZSRJDGCGRAUAR-MROZADKFSA-M"/>
                  <rdf:li rdf:resource="https://identifiers.org/biocyc/META:5-DEHYDROGLUCONATE"/>
                  <rdf:li rdf:resource="https://identifiers.org/metanetx.chemical/MNXM963"/>
                  <rdf:li rdf:resource="https://identifiers.org/seed.compound/cpd00781"/>
                </rdf:Bag>
              </bqbiol:is>
            </rdf:Description>
          </rdf:RDF>
        </annotation>
      </species>
      <species metaid="meta_M_5dglcn_e" sboTerm="SBO:0000247" id="M_5dglcn_e" name="5-Dehydro-D-gluconate" compartment="C_e" hasOnlySubstanceUnits="true" boundaryCondition="true" constant="false" fbc:charge="-1" fbc:chemicalFormula="C6H9O7">
        <notes>
          <html xmlns="http://www.w3.org/1999/xhtml">
            <p>FORMULA: C6H9O7</p>
            <p>CHARGE: -1</p>
          </html>
        </notes>
        <annotation>
          <rdf:RDF xmlns:rdf="http://www.w3.org/1999/02/22-rdf-syntax-ns#" xmlns:dcterms="http://purl.org/dc/terms/" xmlns:vCard="http://www.w3.org/2001/vcard-rdf/3.0#" xmlns:vCard4="http://www.w3.org/2006/vcard/ns#" xmlns:bqbiol="http://biomodels.net/biology-qualifiers/" xmlns:bqmodel="http://biomodels.net/model-qualifiers/">
            <rdf:Description rdf:about="#meta_M_5dglcn_e">
              <bqbiol:is>
                <rdf:Bag>
                  <rdf:li rdf:resource="https://identifiers.org/kegg.compound/C01062"/>
                  <rdf:li rdf:resource="https://identifiers.org/chebi/CHEBI:12120"/>
                  <rdf:li rdf:resource="https://identifiers.org/chebi/CHEBI:12121"/>
                  <rdf:li rdf:resource="https://identifiers.org/chebi/CHEBI:17426"/>
                  <rdf:li rdf:resource="https://identifiers.org/chebi/CHEBI:2051"/>
                  <rdf:li rdf:resource="https://identifiers.org/chebi/CHEBI:20564"/>
                  <rdf:li rdf:resource="https://identifiers.org/chebi/CHEBI:58143"/>
                  <rdf:li rdf:resource="https://identifiers.org/inchikey/IZSRJDGCGRAUAR-MROZADKFSA-M"/>
                  <rdf:li rdf:resource="https://identifiers.org/biocyc/META:5-DEHYDROGLUCONATE"/>
                  <rdf:li rdf:resource="https://identifiers.org/metanetx.chemical/MNXM963"/>
                  <rdf:li rdf:resource="https://identifiers.org/seed.compound/cpd00781"/>
                </rdf:Bag>
              </bqbiol:is>
            </rdf:Description>
          </rdf:RDF>
        </annotation>
      </species>
      <species metaid="meta_M_5dglcn_p" sboTerm="SBO:0000247" id="M_5dglcn_p" name="5-Dehydro-D-gluconate" compartment="C_p" hasOnlySubstanceUnits="true" boundaryCondition="false" constant="false" fbc:charge="-1" fbc:chemicalFormula="C6H9O7">
        <notes>
          <html xmlns="http://www.w3.org/1999/xhtml">
            <p>FORMULA: C6H9O7</p>
            <p>CHARGE: -1</p>
          </html>
        </notes>
        <annotation>
          <rdf:RDF xmlns:rdf="http://www.w3.org/1999/02/22-rdf-syntax-ns#" xmlns:dcterms="http://purl.org/dc/terms/" xmlns:vCard="http://www.w3.org/2001/vcard-rdf/3.0#" xmlns:vCard4="http://www.w3.org/2006/vcard/ns#" xmlns:bqbiol="http://biomodels.net/biology-qualifiers/" xmlns:bqmodel="http://biomodels.net/model-qualifiers/">
            <rdf:Description rdf:about="#meta_M_5dglcn_p">
              <bqbiol:is>
                <rdf:Bag>
                  <rdf:li rdf:resource="https://identifiers.org/kegg.compound/C01062"/>
                  <rdf:li rdf:resource="https://identifiers.org/chebi/CHEBI:12120"/>
                  <rdf:li rdf:resource="https://identifiers.org/chebi/CHEBI:12121"/>
                  <rdf:li rdf:resource="https://identifiers.org/chebi/CHEBI:17426"/>
                  <rdf:li rdf:resource="https://identifiers.org/chebi/CHEBI:2051"/>
                  <rdf:li rdf:resource="https://identifiers.org/chebi/CHEBI:20564"/>
                  <rdf:li rdf:resource="https://identifiers.org/chebi/CHEBI:58143"/>
                  <rdf:li rdf:resource="https://identifiers.org/inchikey/IZSRJDGCGRAUAR-MROZADKFSA-M"/>
                  <rdf:li rdf:resource="https://identifiers.org/biocyc/META:5-DEHYDROGLUCONATE"/>
                  <rdf:li rdf:resource="https://identifiers.org/metanetx.chemical/MNXM963"/>
                  <rdf:li rdf:resource="https://identifiers.org/seed.compound/cpd00781"/>
                </rdf:Bag>
              </bqbiol:is>
            </rdf:Description>
          </rdf:RDF>
        </annotation>
      </species>
      <species metaid="meta_M_5drib_c" sboTerm="SBO:0000247" id="M_5drib_c" name="5&apos;-deoxyribose" compartment="C_c" hasOnlySubstanceUnits="true" boundaryCondition="false" constant="false" fbc:charge="0" fbc:chemicalFormula="C5H10O4">
        <notes>
          <html xmlns="http://www.w3.org/1999/xhtml">
            <p>FORMULA: C5H10O4</p>
            <p>CHARGE: 0</p>
          </html>
        </notes>
        <annotation>
          <rdf:RDF xmlns:rdf="http://www.w3.org/1999/02/22-rdf-syntax-ns#" xmlns:dcterms="http://purl.org/dc/terms/" xmlns:vCard="http://www.w3.org/2001/vcard-rdf/3.0#" xmlns:vCard4="http://www.w3.org/2006/vcard/ns#" xmlns:bqbiol="http://biomodels.net/biology-qualifiers/" xmlns:bqmodel="http://biomodels.net/model-qualifiers/">
            <rdf:Description rdf:about="#meta_M_5drib_c">
              <bqbiol:is>
                <rdf:Bag>
                  <rdf:li rdf:resource="https://identifiers.org/chebi/CHEBI:62012"/>
                  <rdf:li rdf:resource="https://identifiers.org/biocyc/META:CPD0-2167"/>
                  <rdf:li rdf:resource="https://identifiers.org/metanetx.chemical/MNXM4391"/>
                  <rdf:li rdf:resource="https://identifiers.org/inchikey/WDRISBUVHBMJEF-MROZADKFSA-N"/>
                  <rdf:li rdf:resource="https://identifiers.org/seed.compound/cpd15380"/>
                  <rdf:li rdf:resource="https://identifiers.org/seed.compound/cpd17002"/>
                </rdf:Bag>
              </bqbiol:is>
            </rdf:Description>
          </rdf:RDF>
        </annotation>
      </species>
      <species metaid="meta_M_5forthf_c" sboTerm="SBO:0000247" id="M_5forthf_c" name="5-Formiminotetrahydrofolate" compartment="C_c" hasOnlySubstanceUnits="true" boundaryCondition="false" constant="false" fbc:charge="-2" fbc:chemicalFormula="C20H22N8O6">
        <notes>
          <html xmlns="http://www.w3.org/1999/xhtml">
            <p>FORMULA: C20H22N8O6</p>
            <p>CHARGE: -2</p>
          </html>
        </notes>
        <annotation>
          <rdf:RDF xmlns:rdf="http://www.w3.org/1999/02/22-rdf-syntax-ns#" xmlns:dcterms="http://purl.org/dc/terms/" xmlns:vCard="http://www.w3.org/2001/vcard-rdf/3.0#" xmlns:vCard4="http://www.w3.org/2006/vcard/ns#" xmlns:bqbiol="http://biomodels.net/biology-qualifiers/" xmlns:bqmodel="http://biomodels.net/model-qualifiers/">
            <rdf:Description rdf:about="#meta_M_5forthf_c">
              <bqbiol:is>
                <rdf:Bag>
                  <rdf:li rdf:resource="https://identifiers.org/reactome/R-ALL-70919"/>
                  <rdf:li rdf:resource="https://identifiers.org/kegg.compound/C00664"/>
                  <rdf:li rdf:resource="https://identifiers.org/chebi/CHEBI:12126"/>
                  <rdf:li rdf:resource="https://identifiers.org/chebi/CHEBI:15639"/>
                  <rdf:li rdf:resource="https://identifiers.org/chebi/CHEBI:18603"/>
                  <rdf:li rdf:resource="https://identifiers.org/chebi/CHEBI:2056"/>
                  <rdf:li rdf:resource="https://identifiers.org/chebi/CHEBI:57456"/>
                  <rdf:li rdf:resource="https://identifiers.org/hmdb/HMDB01534"/>
                  <rdf:li rdf:resource="https://identifiers.org/biocyc/META:CPD-671"/>
                  <rdf:li rdf:resource="https://identifiers.org/metanetx.chemical/MNXM915"/>
                  <rdf:li rdf:resource="https://identifiers.org/inchikey/YCWUVLPMLLBDCU-STQMWFEESA-L"/>
                  <rdf:li rdf:resource="https://identifiers.org/seed.compound/cpd00502"/>
                </rdf:Bag>
              </bqbiol:is>
            </rdf:Description>
          </rdf:RDF>
        </annotation>
      </species>
      <species metaid="meta_M_5fthf_c" sboTerm="SBO:0000247" id="M_5fthf_c" name="5-Formyltetrahydrofolate" compartment="C_c" hasOnlySubstanceUnits="true" boundaryCondition="false" constant="false" fbc:charge="-2" fbc:chemicalFormula="C20H21N7O7">
        <notes>
          <html xmlns="http://www.w3.org/1999/xhtml">
            <p>FORMULA: C20H21N7O7</p>
            <p>CHARGE: -2</p>
          </html>
        </notes>
        <annotation>
          <rdf:RDF xmlns:rdf="http://www.w3.org/1999/02/22-rdf-syntax-ns#" xmlns:dcterms="http://purl.org/dc/terms/" xmlns:vCard="http://www.w3.org/2001/vcard-rdf/3.0#" xmlns:vCard4="http://www.w3.org/2006/vcard/ns#" xmlns:bqbiol="http://biomodels.net/biology-qualifiers/" xmlns:bqmodel="http://biomodels.net/model-qualifiers/">
            <rdf:Description rdf:about="#meta_M_5fthf_c">
              <bqbiol:is>
                <rdf:Bag>
                  <rdf:li rdf:resource="https://identifiers.org/kegg.compound/C03479"/>
                  <rdf:li rdf:resource="https://identifiers.org/chebi/CHEBI:12127"/>
                  <rdf:li rdf:resource="https://identifiers.org/chebi/CHEBI:15640"/>
                  <rdf:li rdf:resource="https://identifiers.org/chebi/CHEBI:18607"/>
                  <rdf:li rdf:resource="https://identifiers.org/chebi/CHEBI:2057"/>
                  <rdf:li rdf:resource="https://identifiers.org/chebi/CHEBI:57457"/>
                  <rdf:li rdf:resource="https://identifiers.org/chebi/CHEBI:63606"/>
                  <rdf:li rdf:resource="https://identifiers.org/chebi/CHEBI:65340"/>
                  <rdf:li rdf:resource="https://identifiers.org/kegg.drug/D07986"/>
                  <rdf:li rdf:resource="https://identifiers.org/hmdb/HMDB01562"/>
                  <rdf:li rdf:resource="https://identifiers.org/hmdb/HMDB06206"/>
                  <rdf:li rdf:resource="https://identifiers.org/hmdb/HMDB62757"/>
                  <rdf:li rdf:resource="https://identifiers.org/biocyc/META:5-FORMYL-THF"/>
                  <rdf:li rdf:resource="https://identifiers.org/metanetx.chemical/MNXM1392"/>
                  <rdf:li rdf:resource="https://identifiers.org/inchikey/VVIAGPKUTFNRDU-STQMWFEESA-L"/>
                  <rdf:li rdf:resource="https://identifiers.org/seed.compound/cpd02197"/>
                </rdf:Bag>
              </bqbiol:is>
            </rdf:Description>
          </rdf:RDF>
        </annotation>
      </species>
      <species metaid="meta_M_5mdr1p_c" sboTerm="SBO:0000247" id="M_5mdr1p_c" name="5-Methylthio-5-deoxy-D-ribose 1-phosphate" compartment="C_c" hasOnlySubstanceUnits="true" boundaryCondition="false" constant="false" fbc:charge="-2" fbc:chemicalFormula="C6H11O7PS">
        <notes>
          <html xmlns="http://www.w3.org/1999/xhtml">
            <p>FORMULA: C6H11O7PS</p>
            <p>CHARGE: -2</p>
          </html>
        </notes>
        <annotation>
          <rdf:RDF xmlns:rdf="http://www.w3.org/1999/02/22-rdf-syntax-ns#" xmlns:dcterms="http://purl.org/dc/terms/" xmlns:vCard="http://www.w3.org/2001/vcard-rdf/3.0#" xmlns:vCard4="http://www.w3.org/2006/vcard/ns#" xmlns:bqbiol="http://biomodels.net/biology-qualifiers/" xmlns:bqmodel="http://biomodels.net/model-qualifiers/">
            <rdf:Description rdf:about="#meta_M_5mdr1p_c">
              <bqbiol:is>
                <rdf:Bag>
                  <rdf:li rdf:resource="https://identifiers.org/reactome/R-ALL-1237165"/>
                  <rdf:li rdf:resource="https://identifiers.org/kegg.compound/C04188"/>
                  <rdf:li rdf:resource="https://identifiers.org/chebi/CHEBI:12767"/>
                  <rdf:li rdf:resource="https://identifiers.org/chebi/CHEBI:12769"/>
                  <rdf:li rdf:resource="https://identifiers.org/chebi/CHEBI:12770"/>
                  <rdf:li rdf:resource="https://identifiers.org/chebi/CHEBI:20614"/>
                  <rdf:li rdf:resource="https://identifiers.org/chebi/CHEBI:20616"/>
                  <rdf:li rdf:resource="https://identifiers.org/chebi/CHEBI:2102"/>
                  <rdf:li rdf:resource="https://identifiers.org/chebi/CHEBI:27859"/>
                  <rdf:li rdf:resource="https://identifiers.org/chebi/CHEBI:30309"/>
                  <rdf:li rdf:resource="https://identifiers.org/chebi/CHEBI:30310"/>
                  <rdf:li rdf:resource="https://identifiers.org/chebi/CHEBI:30311"/>
                  <rdf:li rdf:resource="https://identifiers.org/chebi/CHEBI:58533"/>
                  <rdf:li rdf:resource="https://identifiers.org/inchikey/JTFITTQBRJDSTL-KVTDHHQDSA-L"/>
                  <rdf:li rdf:resource="https://identifiers.org/biocyc/META:CPD-444"/>
                  <rdf:li rdf:resource="https://identifiers.org/metanetx.chemical/MNXM407"/>
                  <rdf:li rdf:resource="https://identifiers.org/seed.compound/cpd02574"/>
                  <rdf:li rdf:resource="https://identifiers.org/seed.compound/cpd29669"/>
                </rdf:Bag>
              </bqbiol:is>
            </rdf:Description>
          </rdf:RDF>
        </annotation>
      </species>
      <species metaid="meta_M_5mdru1p_c" sboTerm="SBO:0000247" id="M_5mdru1p_c" name="5-Methylthio-5-deoxy-D-ribulose 1-phosphate" compartment="C_c" hasOnlySubstanceUnits="true" boundaryCondition="false" constant="false" fbc:charge="-2" fbc:chemicalFormula="C6H11O7PS">
        <notes>
          <html xmlns="http://www.w3.org/1999/xhtml">
            <p>FORMULA: C6H11O7PS</p>
            <p>CHARGE: -2</p>
          </html>
        </notes>
        <annotation>
          <rdf:RDF xmlns:rdf="http://www.w3.org/1999/02/22-rdf-syntax-ns#" xmlns:dcterms="http://purl.org/dc/terms/" xmlns:vCard="http://www.w3.org/2001/vcard-rdf/3.0#" xmlns:vCard4="http://www.w3.org/2006/vcard/ns#" xmlns:bqbiol="http://biomodels.net/biology-qualifiers/" xmlns:bqmodel="http://biomodels.net/model-qualifiers/">
            <rdf:Description rdf:about="#meta_M_5mdru1p_c">
              <bqbiol:is>
                <rdf:Bag>
                  <rdf:li rdf:resource="https://identifiers.org/reactome/R-ALL-1237107"/>
                  <rdf:li rdf:resource="https://identifiers.org/kegg.compound/C04582"/>
                  <rdf:li rdf:resource="https://identifiers.org/chebi/CHEBI:12768"/>
                  <rdf:li rdf:resource="https://identifiers.org/chebi/CHEBI:20615"/>
                  <rdf:li rdf:resource="https://identifiers.org/chebi/CHEBI:2100"/>
                  <rdf:li rdf:resource="https://identifiers.org/chebi/CHEBI:28096"/>
                  <rdf:li rdf:resource="https://identifiers.org/chebi/CHEBI:44141"/>
                  <rdf:li rdf:resource="https://identifiers.org/chebi/CHEBI:58548"/>
                  <rdf:li rdf:resource="https://identifiers.org/inchikey/CNSJRYUMVMWNMC-RITPCOANSA-L"/>
                  <rdf:li rdf:resource="https://identifiers.org/hmdb/HMDB01299"/>
                  <rdf:li rdf:resource="https://identifiers.org/hmdb/HMDB62647"/>
                  <rdf:li rdf:resource="https://identifiers.org/biocyc/META:CPD-1063"/>
                  <rdf:li rdf:resource="https://identifiers.org/metanetx.chemical/MNXM522"/>
                  <rdf:li rdf:resource="https://identifiers.org/seed.compound/cpd02791"/>
                </rdf:Bag>
              </bqbiol:is>
            </rdf:Description>
          </rdf:RDF>
        </annotation>
      </species>
      <species metaid="meta_M_5mdru1p_e" sboTerm="SBO:0000247" id="M_5mdru1p_e" name="5-Methylthio-5-deoxy-D-ribulose 1-phosphate" compartment="C_e" hasOnlySubstanceUnits="true" boundaryCondition="true" constant="false" fbc:charge="-2" fbc:chemicalFormula="C6H11O7PS">
        <notes>
          <html xmlns="http://www.w3.org/1999/xhtml">
            <p>FORMULA: C6H11O7PS</p>
            <p>CHARGE: -2</p>
          </html>
        </notes>
        <annotation>
          <rdf:RDF xmlns:rdf="http://www.w3.org/1999/02/22-rdf-syntax-ns#" xmlns:dcterms="http://purl.org/dc/terms/" xmlns:vCard="http://www.w3.org/2001/vcard-rdf/3.0#" xmlns:vCard4="http://www.w3.org/2006/vcard/ns#" xmlns:bqbiol="http://biomodels.net/biology-qualifiers/" xmlns:bqmodel="http://biomodels.net/model-qualifiers/">
            <rdf:Description rdf:about="#meta_M_5mdru1p_e">
              <bqbiol:is>
                <rdf:Bag>
                  <rdf:li rdf:resource="https://identifiers.org/reactome/R-ALL-1237107"/>
                  <rdf:li rdf:resource="https://identifiers.org/kegg.compound/C04582"/>
                  <rdf:li rdf:resource="https://identifiers.org/chebi/CHEBI:12768"/>
                  <rdf:li rdf:resource="https://identifiers.org/chebi/CHEBI:20615"/>
                  <rdf:li rdf:resource="https://identifiers.org/chebi/CHEBI:2100"/>
                  <rdf:li rdf:resource="https://identifiers.org/chebi/CHEBI:28096"/>
                  <rdf:li rdf:resource="https://identifiers.org/chebi/CHEBI:44141"/>
                  <rdf:li rdf:resource="https://identifiers.org/chebi/CHEBI:58548"/>
                  <rdf:li rdf:resource="https://identifiers.org/inchikey/CNSJRYUMVMWNMC-RITPCOANSA-L"/>
                  <rdf:li rdf:resource="https://identifiers.org/hmdb/HMDB01299"/>
                  <rdf:li rdf:resource="https://identifiers.org/hmdb/HMDB62647"/>
                  <rdf:li rdf:resource="https://identifiers.org/biocyc/META:CPD-1063"/>
                  <rdf:li rdf:resource="https://identifiers.org/metanetx.chemical/MNXM522"/>
                  <rdf:li rdf:resource="https://identifiers.org/seed.compound/cpd02791"/>
                </rdf:Bag>
              </bqbiol:is>
            </rdf:Description>
          </rdf:RDF>
        </annotation>
      </species>
      <species metaid="meta_M_5mta_c" sboTerm="SBO:0000247" id="M_5mta_c" name="5-Methylthioadenosine" compartment="C_c" hasOnlySubstanceUnits="true" boundaryCondition="false" constant="false" fbc:charge="0" fbc:chemicalFormula="C11H15N5O3S">
        <notes>
          <html xmlns="http://www.w3.org/1999/xhtml">
            <p>FORMULA: C11H15N5O3S</p>
            <p>CHARGE: 0</p>
          </html>
        </notes>
        <annotation>
          <rdf:RDF xmlns:rdf="http://www.w3.org/1999/02/22-rdf-syntax-ns#" xmlns:dcterms="http://purl.org/dc/terms/" xmlns:vCard="http://www.w3.org/2001/vcard-rdf/3.0#" xmlns:vCard4="http://www.w3.org/2006/vcard/ns#" xmlns:bqbiol="http://biomodels.net/biology-qualifiers/" xmlns:bqmodel="http://biomodels.net/model-qualifiers/">
            <rdf:Description rdf:about="#meta_M_5mta_c">
              <bqbiol:is>
                <rdf:Bag>
                  <rdf:li rdf:resource="https://identifiers.org/reactome/R-ALL-353106"/>
                  <rdf:li rdf:resource="https://identifiers.org/reactome/R-ALL-5279412"/>
                  <rdf:li rdf:resource="https://identifiers.org/kegg.compound/C00170"/>
                  <rdf:li rdf:resource="https://identifiers.org/chebi/CHEBI:12055"/>
                  <rdf:li rdf:resource="https://identifiers.org/chebi/CHEBI:12064"/>
                  <rdf:li rdf:resource="https://identifiers.org/chebi/CHEBI:12771"/>
                  <rdf:li rdf:resource="https://identifiers.org/chebi/CHEBI:14605"/>
                  <rdf:li rdf:resource="https://identifiers.org/chebi/CHEBI:17509"/>
                  <rdf:li rdf:resource="https://identifiers.org/chebi/CHEBI:18175"/>
                  <rdf:li rdf:resource="https://identifiers.org/chebi/CHEBI:1966"/>
                  <rdf:li rdf:resource="https://identifiers.org/chebi/CHEBI:1986"/>
                  <rdf:li rdf:resource="https://identifiers.org/chebi/CHEBI:20491"/>
                  <rdf:li rdf:resource="https://identifiers.org/chebi/CHEBI:20494"/>
                  <rdf:li rdf:resource="https://identifiers.org/chebi/CHEBI:44181"/>
                  <rdf:li rdf:resource="https://identifiers.org/hmdb/HMDB01173"/>
                  <rdf:li rdf:resource="https://identifiers.org/biocyc/META:5-METHYLTHIOADENOSINE"/>
                  <rdf:li rdf:resource="https://identifiers.org/metanetx.chemical/MNXM150"/>
                  <rdf:li rdf:resource="https://identifiers.org/inchikey/WUUGFSXJNOTRMR-IOSLPCCCSA-N"/>
                  <rdf:li rdf:resource="https://identifiers.org/seed.compound/cpd00147"/>
                </rdf:Bag>
              </bqbiol:is>
            </rdf:Description>
          </rdf:RDF>
        </annotation>
      </species>
      <species metaid="meta_M_5mthf_c" sboTerm="SBO:0000247" id="M_5mthf_c" name="5-Methyltetrahydrofolate" compartment="C_c" hasOnlySubstanceUnits="true" boundaryCondition="false" constant="false" fbc:charge="-1" fbc:chemicalFormula="C20H24N7O6">
        <notes>
          <html xmlns="http://www.w3.org/1999/xhtml">
            <p>FORMULA: C20H24N7O6</p>
            <p>CHARGE: -1</p>
          </html>
        </notes>
        <annotation>
          <rdf:RDF xmlns:rdf="http://www.w3.org/1999/02/22-rdf-syntax-ns#" xmlns:dcterms="http://purl.org/dc/terms/" xmlns:vCard="http://www.w3.org/2001/vcard-rdf/3.0#" xmlns:vCard4="http://www.w3.org/2006/vcard/ns#" xmlns:bqbiol="http://biomodels.net/biology-qualifiers/" xmlns:bqmodel="http://biomodels.net/model-qualifiers/">
            <rdf:Description rdf:about="#meta_M_5mthf_c">
              <bqbiol:is>
                <rdf:Bag>
                  <rdf:li rdf:resource="https://identifiers.org/reactome/R-ALL-200665"/>
                  <rdf:li rdf:resource="https://identifiers.org/reactome/R-ALL-200709"/>
                  <rdf:li rdf:resource="https://identifiers.org/kegg.compound/C00440"/>
                  <rdf:li rdf:resource="https://identifiers.org/chebi/CHEBI:12146"/>
                  <rdf:li rdf:resource="https://identifiers.org/chebi/CHEBI:136009"/>
                  <rdf:li rdf:resource="https://identifiers.org/chebi/CHEBI:15641"/>
                  <rdf:li rdf:resource="https://identifiers.org/chebi/CHEBI:18608"/>
                  <rdf:li rdf:resource="https://identifiers.org/chebi/CHEBI:20612"/>
                  <rdf:li rdf:resource="https://identifiers.org/chebi/CHEBI:2097"/>
                  <rdf:li rdf:resource="https://identifiers.org/kegg.drug/D09353"/>
                  <rdf:li rdf:resource="https://identifiers.org/hmdb/HMDB01396"/>
                  <rdf:li rdf:resource="https://identifiers.org/biocyc/META:5-METHYL-THF"/>
                  <rdf:li rdf:resource="https://identifiers.org/metanetx.chemical/MNXM318"/>
                  <rdf:li rdf:resource="https://identifiers.org/inchikey/ZNOVTXRBGFNYRX-STQMWFEESA-L"/>
                  <rdf:li rdf:resource="https://identifiers.org/seed.compound/cpd00345"/>
                </rdf:Bag>
              </bqbiol:is>
            </rdf:Description>
          </rdf:RDF>
        </annotation>
      </species>
      <species metaid="meta_M_5mtr_c" sboTerm="SBO:0000247" id="M_5mtr_c" name="5-Methylthio-D-ribose" compartment="C_c" hasOnlySubstanceUnits="true" boundaryCondition="false" constant="false" fbc:charge="0" fbc:chemicalFormula="C6H12O4S">
        <notes>
          <html xmlns="http://www.w3.org/1999/xhtml">
            <p>FORMULA: C6H12O4S</p>
            <p>CHARGE: 0</p>
          </html>
        </notes>
        <annotation>
          <rdf:RDF xmlns:rdf="http://www.w3.org/1999/02/22-rdf-syntax-ns#" xmlns:dcterms="http://purl.org/dc/terms/" xmlns:vCard="http://www.w3.org/2001/vcard-rdf/3.0#" xmlns:vCard4="http://www.w3.org/2006/vcard/ns#" xmlns:bqbiol="http://biomodels.net/biology-qualifiers/" xmlns:bqmodel="http://biomodels.net/model-qualifiers/">
            <rdf:Description rdf:about="#meta_M_5mtr_c">
              <bqbiol:is>
                <rdf:Bag>
                  <rdf:li rdf:resource="https://identifiers.org/inchikey/ACWASDPGAVYCNI-JKUQZMGJSA-N"/>
                  <rdf:li rdf:resource="https://identifiers.org/kegg.compound/C03089"/>
                  <rdf:li rdf:resource="https://identifiers.org/chebi/CHEBI:12148"/>
                  <rdf:li rdf:resource="https://identifiers.org/chebi/CHEBI:16895"/>
                  <rdf:li rdf:resource="https://identifiers.org/chebi/CHEBI:2101"/>
                  <rdf:li rdf:resource="https://identifiers.org/chebi/CHEBI:22007"/>
                  <rdf:li rdf:resource="https://identifiers.org/chebi/CHEBI:57941"/>
                  <rdf:li rdf:resource="https://identifiers.org/chebi/CHEBI:78440"/>
                  <rdf:li rdf:resource="https://identifiers.org/biocyc/META:CPD-560"/>
                  <rdf:li rdf:resource="https://identifiers.org/metanetx.chemical/MNXM1592"/>
                  <rdf:li rdf:resource="https://identifiers.org/seed.compound/cpd01981"/>
                </rdf:Bag>
              </bqbiol:is>
            </rdf:Description>
          </rdf:RDF>
        </annotation>
      </species>
      <species metaid="meta_M_5odhf2a_c" sboTerm="SBO:0000247" id="M_5odhf2a_c" name="5-Oxo-4,5-dihydrofuran-2-acetate" compartment="C_c" hasOnlySubstanceUnits="true" boundaryCondition="false" constant="false" fbc:charge="-1" fbc:chemicalFormula="C6H5O4">
        <notes>
          <html xmlns="http://www.w3.org/1999/xhtml">
            <p>FORMULA: C6H5O4</p>
            <p>CHARGE: -1</p>
          </html>
        </notes>
        <annotation>
          <rdf:RDF xmlns:rdf="http://www.w3.org/1999/02/22-rdf-syntax-ns#" xmlns:dcterms="http://purl.org/dc/terms/" xmlns:vCard="http://www.w3.org/2001/vcard-rdf/3.0#" xmlns:vCard4="http://www.w3.org/2006/vcard/ns#" xmlns:bqbiol="http://biomodels.net/biology-qualifiers/" xmlns:bqmodel="http://biomodels.net/model-qualifiers/">
            <rdf:Description rdf:about="#meta_M_5odhf2a_c">
              <bqbiol:is>
                <rdf:Bag>
                  <rdf:li rdf:resource="https://identifiers.org/kegg.compound/C03586"/>
                  <rdf:li rdf:resource="https://identifiers.org/chebi/CHEBI:11871"/>
                  <rdf:li rdf:resource="https://identifiers.org/chebi/CHEBI:11923"/>
                  <rdf:li rdf:resource="https://identifiers.org/chebi/CHEBI:1239"/>
                  <rdf:li rdf:resource="https://identifiers.org/chebi/CHEBI:18267"/>
                  <rdf:li rdf:resource="https://identifiers.org/chebi/CHEBI:20269"/>
                  <rdf:li rdf:resource="https://identifiers.org/chebi/CHEBI:58425"/>
                  <rdf:li rdf:resource="https://identifiers.org/biocyc/META:3-OXOADIPATE-ENOL-LACTONE"/>
                  <rdf:li rdf:resource="https://identifiers.org/metanetx.chemical/MNXM829"/>
                  <rdf:li rdf:resource="https://identifiers.org/inchikey/ZPEHSARSWGDCEX-UHFFFAOYSA-M"/>
                  <rdf:li rdf:resource="https://identifiers.org/seed.compound/cpd02255"/>
                </rdf:Bag>
              </bqbiol:is>
            </rdf:Description>
          </rdf:RDF>
        </annotation>
      </species>
      <species metaid="meta_M_5oxpro_c" sboTerm="SBO:0000247" id="M_5oxpro_c" name="5-Oxoproline" compartment="C_c" hasOnlySubstanceUnits="true" boundaryCondition="false" constant="false" fbc:charge="-1" fbc:chemicalFormula="C5H6NO3">
        <notes>
          <html xmlns="http://www.w3.org/1999/xhtml">
            <p>FORMULA: C5H6NO3</p>
            <p>CHARGE: -1</p>
          </html>
        </notes>
        <annotation>
          <rdf:RDF xmlns:rdf="http://www.w3.org/1999/02/22-rdf-syntax-ns#" xmlns:dcterms="http://purl.org/dc/terms/" xmlns:vCard="http://www.w3.org/2001/vcard-rdf/3.0#" xmlns:vCard4="http://www.w3.org/2006/vcard/ns#" xmlns:bqbiol="http://biomodels.net/biology-qualifiers/" xmlns:bqmodel="http://biomodels.net/model-qualifiers/">
            <rdf:Description rdf:about="#meta_M_5oxpro_c">
              <bqbiol:is>
                <rdf:Bag>
                  <rdf:li rdf:resource="https://identifiers.org/reactome/R-ALL-1247942"/>
                  <rdf:li rdf:resource="https://identifiers.org/kegg.compound/C01879"/>
                  <rdf:li rdf:resource="https://identifiers.org/chebi/CHEBI:12153"/>
                  <rdf:li rdf:resource="https://identifiers.org/chebi/CHEBI:12157"/>
                  <rdf:li rdf:resource="https://identifiers.org/chebi/CHEBI:16010"/>
                  <rdf:li rdf:resource="https://identifiers.org/chebi/CHEBI:18183"/>
                  <rdf:li rdf:resource="https://identifiers.org/chebi/CHEBI:20619"/>
                  <rdf:li rdf:resource="https://identifiers.org/chebi/CHEBI:20624"/>
                  <rdf:li rdf:resource="https://identifiers.org/chebi/CHEBI:2113"/>
                  <rdf:li rdf:resource="https://identifiers.org/chebi/CHEBI:2116"/>
                  <rdf:li rdf:resource="https://identifiers.org/chebi/CHEBI:44704"/>
                  <rdf:li rdf:resource="https://identifiers.org/chebi/CHEBI:44943"/>
                  <rdf:li rdf:resource="https://identifiers.org/chebi/CHEBI:57606"/>
                  <rdf:li rdf:resource="https://identifiers.org/chebi/CHEBI:58402"/>
                  <rdf:li rdf:resource="https://identifiers.org/hmdb/HMDB00267"/>
                  <rdf:li rdf:resource="https://identifiers.org/hmdb/HMDB00805"/>
                  <rdf:li rdf:resource="https://identifiers.org/hmdb/HMDB60262"/>
                  <rdf:li rdf:resource="https://identifiers.org/biocyc/META:5-OXOPROLINE"/>
                  <rdf:li rdf:resource="https://identifiers.org/metanetx.chemical/MNXM722719"/>
                  <rdf:li rdf:resource="https://identifiers.org/inchikey/ODHCTXKNWHHXJC-VKHMYHEASA-M"/>
                  <rdf:li rdf:resource="https://identifiers.org/seed.compound/cpd01293"/>
                </rdf:Bag>
              </bqbiol:is>
            </rdf:Description>
          </rdf:RDF>
        </annotation>
      </species>
      <species metaid="meta_M_6ath2coa_c" sboTerm="SBO:0000247" id="M_6ath2coa_c" name="6 acetylthiohex 2 enoyl CoA" compartment="C_c" hasOnlySubstanceUnits="true" boundaryCondition="false" constant="false" fbc:chemicalFormula="C23H32N7O15P3S">
        <notes>
          <html xmlns="http://www.w3.org/1999/xhtml">
            <p>FORMULA: C23H32N7O15P3S</p>
          </html>
        </notes>
      </species>
      <species metaid="meta_M_6hmhpt_c" sboTerm="SBO:0000247" id="M_6hmhpt_c" name="6-hydroxymethyl dihydropterin" compartment="C_c" hasOnlySubstanceUnits="true" boundaryCondition="false" constant="false" fbc:charge="0" fbc:chemicalFormula="C7H9N5O2">
        <notes>
          <html xmlns="http://www.w3.org/1999/xhtml">
            <p>FORMULA: C7H9N5O2</p>
            <p>CHARGE: 0</p>
          </html>
        </notes>
        <annotation>
          <rdf:RDF xmlns:rdf="http://www.w3.org/1999/02/22-rdf-syntax-ns#" xmlns:dcterms="http://purl.org/dc/terms/" xmlns:vCard="http://www.w3.org/2001/vcard-rdf/3.0#" xmlns:vCard4="http://www.w3.org/2006/vcard/ns#" xmlns:bqbiol="http://biomodels.net/biology-qualifiers/" xmlns:bqmodel="http://biomodels.net/model-qualifiers/">
            <rdf:Description rdf:about="#meta_M_6hmhpt_c">
              <bqbiol:is>
                <rdf:Bag>
                  <rdf:li rdf:resource="https://identifiers.org/kegg.compound/C01300"/>
                  <rdf:li rdf:resource="https://identifiers.org/chebi/CHEBI:1003"/>
                  <rdf:li rdf:resource="https://identifiers.org/chebi/CHEBI:11511"/>
                  <rdf:li rdf:resource="https://identifiers.org/chebi/CHEBI:17083"/>
                  <rdf:li rdf:resource="https://identifiers.org/chebi/CHEBI:19456"/>
                  <rdf:li rdf:resource="https://identifiers.org/chebi/CHEBI:44841"/>
                  <rdf:li rdf:resource="https://identifiers.org/inchikey/CQQNNQTXUGLUEV-UHFFFAOYSA-N"/>
                  <rdf:li rdf:resource="https://identifiers.org/biocyc/META:AMINO-OH-HYDROXYMETHYL-DIHYDROPTERIDINE"/>
                  <rdf:li rdf:resource="https://identifiers.org/metanetx.chemical/MNXM937"/>
                  <rdf:li rdf:resource="https://identifiers.org/seed.compound/cpd00954"/>
                  <rdf:li rdf:resource="https://identifiers.org/seed.compound/cpd29670"/>
                </rdf:Bag>
              </bqbiol:is>
            </rdf:Description>
          </rdf:RDF>
        </annotation>
      </species>
      <species metaid="meta_M_6hmhptpp_c" sboTerm="SBO:0000247" id="M_6hmhptpp_c" name="6-hydroxymethyl-dihydropterin pyrophosphate" compartment="C_c" hasOnlySubstanceUnits="true" boundaryCondition="false" constant="false" fbc:charge="-3" fbc:chemicalFormula="C7H8N5O8P2">
        <notes>
          <html xmlns="http://www.w3.org/1999/xhtml">
            <p>FORMULA: C7H8N5O8P2</p>
            <p>CHARGE: -3</p>
          </html>
        </notes>
        <annotation>
          <rdf:RDF xmlns:rdf="http://www.w3.org/1999/02/22-rdf-syntax-ns#" xmlns:dcterms="http://purl.org/dc/terms/" xmlns:vCard="http://www.w3.org/2001/vcard-rdf/3.0#" xmlns:vCard4="http://www.w3.org/2006/vcard/ns#" xmlns:bqbiol="http://biomodels.net/biology-qualifiers/" xmlns:bqmodel="http://biomodels.net/model-qualifiers/">
            <rdf:Description rdf:about="#meta_M_6hmhptpp_c">
              <bqbiol:is>
                <rdf:Bag>
                  <rdf:li rdf:resource="https://identifiers.org/kegg.compound/C04807"/>
                  <rdf:li rdf:resource="https://identifiers.org/chebi/CHEBI:1011"/>
                  <rdf:li rdf:resource="https://identifiers.org/chebi/CHEBI:11512"/>
                  <rdf:li rdf:resource="https://identifiers.org/chebi/CHEBI:11517"/>
                  <rdf:li rdf:resource="https://identifiers.org/chebi/CHEBI:15998"/>
                  <rdf:li rdf:resource="https://identifiers.org/chebi/CHEBI:19465"/>
                  <rdf:li rdf:resource="https://identifiers.org/chebi/CHEBI:57602"/>
                  <rdf:li rdf:resource="https://identifiers.org/chebi/CHEBI:72950"/>
                  <rdf:li rdf:resource="https://identifiers.org/chebi/CHEBI:73083"/>
                  <rdf:li rdf:resource="https://identifiers.org/inchikey/FCQGJGLSOWZZON-UHFFFAOYSA-K"/>
                  <rdf:li rdf:resource="https://identifiers.org/biocyc/META:DIHYDROPTERIN-CH2OH-PP"/>
                  <rdf:li rdf:resource="https://identifiers.org/metanetx.chemical/MNXM1160"/>
                  <rdf:li rdf:resource="https://identifiers.org/seed.compound/cpd16760"/>
                </rdf:Bag>
              </bqbiol:is>
            </rdf:Description>
          </rdf:RDF>
        </annotation>
      </species>
      <species metaid="meta_M_6pgc_c" sboTerm="SBO:0000247" id="M_6pgc_c" name="6-Phospho-D-gluconate" compartment="C_c" hasOnlySubstanceUnits="true" boundaryCondition="false" constant="false" fbc:charge="-3" fbc:chemicalFormula="C6H10O10P">
        <notes>
          <html xmlns="http://www.w3.org/1999/xhtml">
            <p>FORMULA: C6H10O10P</p>
            <p>CHARGE: -3</p>
          </html>
        </notes>
        <annotation>
          <rdf:RDF xmlns:rdf="http://www.w3.org/1999/02/22-rdf-syntax-ns#" xmlns:dcterms="http://purl.org/dc/terms/" xmlns:vCard="http://www.w3.org/2001/vcard-rdf/3.0#" xmlns:vCard4="http://www.w3.org/2006/vcard/ns#" xmlns:bqbiol="http://biomodels.net/biology-qualifiers/" xmlns:bqmodel="http://biomodels.net/model-qualifiers/">
            <rdf:Description rdf:about="#meta_M_6pgc_c">
              <bqbiol:is>
                <rdf:Bag>
                  <rdf:li rdf:resource="https://identifiers.org/reactome/R-ALL-29996"/>
                  <rdf:li rdf:resource="https://identifiers.org/inchikey/BIRSGZKFKXLSJQ-SQOUGZDYSA-K"/>
                  <rdf:li rdf:resource="https://identifiers.org/kegg.compound/C00345"/>
                  <rdf:li rdf:resource="https://identifiers.org/chebi/CHEBI:12232"/>
                  <rdf:li rdf:resource="https://identifiers.org/chebi/CHEBI:16863"/>
                  <rdf:li rdf:resource="https://identifiers.org/chebi/CHEBI:2231"/>
                  <rdf:li rdf:resource="https://identifiers.org/chebi/CHEBI:33851"/>
                  <rdf:li rdf:resource="https://identifiers.org/chebi/CHEBI:40282"/>
                  <rdf:li rdf:resource="https://identifiers.org/chebi/CHEBI:48928"/>
                  <rdf:li rdf:resource="https://identifiers.org/chebi/CHEBI:58759"/>
                  <rdf:li rdf:resource="https://identifiers.org/hmdb/HMDB01316"/>
                  <rdf:li rdf:resource="https://identifiers.org/hmdb/HMDB62800"/>
                  <rdf:li rdf:resource="https://identifiers.org/biocyc/META:CPD-2961"/>
                  <rdf:li rdf:resource="https://identifiers.org/metanetx.chemical/MNXM325"/>
                  <rdf:li rdf:resource="https://identifiers.org/seed.compound/cpd00284"/>
                </rdf:Bag>
              </bqbiol:is>
            </rdf:Description>
          </rdf:RDF>
        </annotation>
      </species>
      <species metaid="meta_M_6pgg_c" sboTerm="SBO:0000247" id="M_6pgg_c" name="6-Phospho-beta-D-glucosyl-(1,4)-D-glucose" compartment="C_c" hasOnlySubstanceUnits="true" boundaryCondition="false" constant="false" fbc:chemicalFormula="C12H21O14P">
        <notes>
          <html xmlns="http://www.w3.org/1999/xhtml">
            <p>FORMULA: C12H21O14P</p>
            <p>CHARGE: -2.0</p>
          </html>
        </notes>
        <annotation>
          <rdf:RDF xmlns:rdf="http://www.w3.org/1999/02/22-rdf-syntax-ns#" xmlns:dcterms="http://purl.org/dc/terms/" xmlns:vCard="http://www.w3.org/2001/vcard-rdf/3.0#" xmlns:vCard4="http://www.w3.org/2006/vcard/ns#" xmlns:bqbiol="http://biomodels.net/biology-qualifiers/" xmlns:bqmodel="http://biomodels.net/model-qualifiers/">
            <rdf:Description rdf:about="#meta_M_6pgg_c">
              <bqbiol:is>
                <rdf:Bag>
                  <rdf:li rdf:resource="https://identifiers.org/metanetx.chemical/MNXM147389"/>
                </rdf:Bag>
              </bqbiol:is>
            </rdf:Description>
          </rdf:RDF>
        </annotation>
      </species>
      <species metaid="meta_M_8aonn_c" sboTerm="SBO:0000247" id="M_8aonn_c" name="8-Amino-7-oxononanoate" compartment="C_c" hasOnlySubstanceUnits="true" boundaryCondition="false" constant="false" fbc:charge="0" fbc:chemicalFormula="C9H17NO3">
        <notes>
          <html xmlns="http://www.w3.org/1999/xhtml">
            <p>FORMULA: C9H17NO3</p>
            <p>CHARGE: 0</p>
          </html>
        </notes>
        <annotation>
          <rdf:RDF xmlns:rdf="http://www.w3.org/1999/02/22-rdf-syntax-ns#" xmlns:dcterms="http://purl.org/dc/terms/" xmlns:vCard="http://www.w3.org/2001/vcard-rdf/3.0#" xmlns:vCard4="http://www.w3.org/2006/vcard/ns#" xmlns:bqbiol="http://biomodels.net/biology-qualifiers/" xmlns:bqmodel="http://biomodels.net/model-qualifiers/">
            <rdf:Description rdf:about="#meta_M_8aonn_c">
              <bqbiol:is>
                <rdf:Bag>
                  <rdf:li rdf:resource="https://identifiers.org/kegg.compound/C01092"/>
                  <rdf:li rdf:resource="https://identifiers.org/chebi/CHEBI:12266"/>
                  <rdf:li rdf:resource="https://identifiers.org/chebi/CHEBI:15830"/>
                  <rdf:li rdf:resource="https://identifiers.org/chebi/CHEBI:20808"/>
                  <rdf:li rdf:resource="https://identifiers.org/chebi/CHEBI:2308"/>
                  <rdf:li rdf:resource="https://identifiers.org/chebi/CHEBI:57532"/>
                  <rdf:li rdf:resource="https://identifiers.org/inchikey/GUAHPAJOXVYFON-UHFFFAOYSA-N"/>
                  <rdf:li rdf:resource="https://identifiers.org/hmdb/HMDB37790"/>
                  <rdf:li rdf:resource="https://identifiers.org/lipidmaps/LMFA01060168"/>
                  <rdf:li rdf:resource="https://identifiers.org/lipidmaps/LMFA01100058"/>
                  <rdf:li rdf:resource="https://identifiers.org/biocyc/META:8-AMINO-7-OXONONANOATE"/>
                  <rdf:li rdf:resource="https://identifiers.org/metanetx.chemical/MNXM1141"/>
                  <rdf:li rdf:resource="https://identifiers.org/seed.compound/cpd00800"/>
                </rdf:Bag>
              </bqbiol:is>
            </rdf:Description>
          </rdf:RDF>
        </annotation>
      </species>
      <species metaid="meta_M_ACP_c" sboTerm="SBO:0000247" id="M_ACP_c" name="Acyl carrier protein" compartment="C_c" hasOnlySubstanceUnits="true" boundaryCondition="false" constant="false" fbc:charge="1" fbc:chemicalFormula="C384H603N96O142P0S3">
        <notes>
          <html xmlns="http://www.w3.org/1999/xhtml">
            <p>FORMULA: C384H603N96O142P0S3</p>
            <p>CHARGE: 1</p>
          </html>
        </notes>
        <annotation>
          <rdf:RDF xmlns:rdf="http://www.w3.org/1999/02/22-rdf-syntax-ns#" xmlns:dcterms="http://purl.org/dc/terms/" xmlns:vCard="http://www.w3.org/2001/vcard-rdf/3.0#" xmlns:vCard4="http://www.w3.org/2006/vcard/ns#" xmlns:bqbiol="http://biomodels.net/biology-qualifiers/" xmlns:bqmodel="http://biomodels.net/model-qualifiers/">
            <rdf:Description rdf:about="#meta_M_ACP_c">
              <bqbiol:is>
                <rdf:Bag>
                  <rdf:li rdf:resource="https://identifiers.org/kegg.compound/C00229"/>
                  <rdf:li rdf:resource="https://identifiers.org/chebi/CHEBI:14405"/>
                  <rdf:li rdf:resource="https://identifiers.org/chebi/CHEBI:18359"/>
                  <rdf:li rdf:resource="https://identifiers.org/chebi/CHEBI:2458"/>
                  <rdf:li rdf:resource="https://identifiers.org/biocyc/META:ACP"/>
                  <rdf:li rdf:resource="https://identifiers.org/metanetx.chemical/MNXM925"/>
                  <rdf:li rdf:resource="https://identifiers.org/seed.compound/cpd11493"/>
                </rdf:Bag>
              </bqbiol:is>
            </rdf:Description>
          </rdf:RDF>
        </annotation>
      </species>
      <species metaid="meta_M_LalaDgluMdapDala_c" sboTerm="SBO:0000247" id="M_LalaDgluMdapDala_c" name="L-alanine-D-glutamate-meso-2,6-diaminoheptanedioate-D-alanine" compartment="C_c" hasOnlySubstanceUnits="true" boundaryCondition="false" constant="false" fbc:charge="-1" fbc:chemicalFormula="C18H30N5O9">
        <notes>
          <html xmlns="http://www.w3.org/1999/xhtml">
            <p>FORMULA: C18H30N5O9</p>
            <p>CHARGE: -1</p>
          </html>
        </notes>
        <annotation>
          <rdf:RDF xmlns:rdf="http://www.w3.org/1999/02/22-rdf-syntax-ns#" xmlns:dcterms="http://purl.org/dc/terms/" xmlns:vCard="http://www.w3.org/2001/vcard-rdf/3.0#" xmlns:vCard4="http://www.w3.org/2006/vcard/ns#" xmlns:bqbiol="http://biomodels.net/biology-qualifiers/" xmlns:bqmodel="http://biomodels.net/model-qualifiers/">
            <rdf:Description rdf:about="#meta_M_LalaDgluMdapDala_c">
              <bqbiol:is>
                <rdf:Bag>
                  <rdf:li rdf:resource="https://identifiers.org/inchikey/BAPAFFOXTCMVCC-UHFFFAOYSA-M"/>
                  <rdf:li rdf:resource="https://identifiers.org/metanetx.chemical/MNXM59271"/>
                  <rdf:li rdf:resource="https://identifiers.org/seed.compound/cpd15387"/>
                </rdf:Bag>
              </bqbiol:is>
            </rdf:Description>
          </rdf:RDF>
        </annotation>
      </species>
      <species metaid="meta_M_LalaDgluMdapDala_e" sboTerm="SBO:0000247" id="M_LalaDgluMdapDala_e" name="L-alanine-D-glutamate-meso-2,6-diaminoheptanedioate-D-alanine" compartment="C_e" hasOnlySubstanceUnits="true" boundaryCondition="true" constant="false" fbc:charge="-1" fbc:chemicalFormula="C18H30N5O9">
        <notes>
          <html xmlns="http://www.w3.org/1999/xhtml">
            <p>FORMULA: C18H30N5O9</p>
            <p>CHARGE: -1</p>
          </html>
        </notes>
        <annotation>
          <rdf:RDF xmlns:rdf="http://www.w3.org/1999/02/22-rdf-syntax-ns#" xmlns:dcterms="http://purl.org/dc/terms/" xmlns:vCard="http://www.w3.org/2001/vcard-rdf/3.0#" xmlns:vCard4="http://www.w3.org/2006/vcard/ns#" xmlns:bqbiol="http://biomodels.net/biology-qualifiers/" xmlns:bqmodel="http://biomodels.net/model-qualifiers/">
            <rdf:Description rdf:about="#meta_M_LalaDgluMdapDala_e">
              <bqbiol:is>
                <rdf:Bag>
                  <rdf:li rdf:resource="https://identifiers.org/inchikey/BAPAFFOXTCMVCC-UHFFFAOYSA-M"/>
                  <rdf:li rdf:resource="https://identifiers.org/metanetx.chemical/MNXM59271"/>
                  <rdf:li rdf:resource="https://identifiers.org/seed.compound/cpd15387"/>
                </rdf:Bag>
              </bqbiol:is>
            </rdf:Description>
          </rdf:RDF>
        </annotation>
      </species>
      <species metaid="meta_M_LalaDgluMdapDala_p" sboTerm="SBO:0000247" id="M_LalaDgluMdapDala_p" name="L-alanine-D-glutamate-meso-2,6-diaminoheptanedioate-D-alanine" compartment="C_p" hasOnlySubstanceUnits="true" boundaryCondition="false" constant="false" fbc:charge="-1" fbc:chemicalFormula="C18H30N5O9">
        <notes>
          <html xmlns="http://www.w3.org/1999/xhtml">
            <p>FORMULA: C18H30N5O9</p>
            <p>CHARGE: -1</p>
          </html>
        </notes>
        <annotation>
          <rdf:RDF xmlns:rdf="http://www.w3.org/1999/02/22-rdf-syntax-ns#" xmlns:dcterms="http://purl.org/dc/terms/" xmlns:vCard="http://www.w3.org/2001/vcard-rdf/3.0#" xmlns:vCard4="http://www.w3.org/2006/vcard/ns#" xmlns:bqbiol="http://biomodels.net/biology-qualifiers/" xmlns:bqmodel="http://biomodels.net/model-qualifiers/">
            <rdf:Description rdf:about="#meta_M_LalaDgluMdapDala_p">
              <bqbiol:is>
                <rdf:Bag>
                  <rdf:li rdf:resource="https://identifiers.org/inchikey/BAPAFFOXTCMVCC-UHFFFAOYSA-M"/>
                  <rdf:li rdf:resource="https://identifiers.org/metanetx.chemical/MNXM59271"/>
                  <rdf:li rdf:resource="https://identifiers.org/seed.compound/cpd15387"/>
                </rdf:Bag>
              </bqbiol:is>
            </rdf:Description>
          </rdf:RDF>
        </annotation>
      </species>
      <species metaid="meta_M_LalaDgluMdap_c" sboTerm="SBO:0000247" id="M_LalaDgluMdap_c" name="L-alanine-D-glutamate-meso-2,6-diaminoheptanedioate" compartment="C_c" hasOnlySubstanceUnits="true" boundaryCondition="false" constant="false" fbc:charge="-1" fbc:chemicalFormula="C15H25N4O8">
        <notes>
          <html xmlns="http://www.w3.org/1999/xhtml">
            <p>FORMULA: C15H25N4O8</p>
            <p>CHARGE: -1</p>
          </html>
        </notes>
        <annotation>
          <rdf:RDF xmlns:rdf="http://www.w3.org/1999/02/22-rdf-syntax-ns#" xmlns:dcterms="http://purl.org/dc/terms/" xmlns:vCard="http://www.w3.org/2001/vcard-rdf/3.0#" xmlns:vCard4="http://www.w3.org/2006/vcard/ns#" xmlns:bqbiol="http://biomodels.net/biology-qualifiers/" xmlns:bqmodel="http://biomodels.net/model-qualifiers/">
            <rdf:Description rdf:about="#meta_M_LalaDgluMdap_c">
              <bqbiol:is>
                <rdf:Bag>
                  <rdf:li rdf:resource="https://identifiers.org/metanetx.chemical/MNXM90242"/>
                  <rdf:li rdf:resource="https://identifiers.org/seed.compound/cpd15386"/>
                </rdf:Bag>
              </bqbiol:is>
            </rdf:Description>
          </rdf:RDF>
        </annotation>
      </species>
      <species metaid="meta_M_LalaDgluMdap_p" sboTerm="SBO:0000247" id="M_LalaDgluMdap_p" name="L-alanine-D-glutamate-meso-2,6-diaminoheptanedioate" compartment="C_p" hasOnlySubstanceUnits="true" boundaryCondition="false" constant="false" fbc:charge="-1" fbc:chemicalFormula="C15H25N4O8">
        <notes>
          <html xmlns="http://www.w3.org/1999/xhtml">
            <p>FORMULA: C15H25N4O8</p>
            <p>CHARGE: -1</p>
          </html>
        </notes>
        <annotation>
          <rdf:RDF xmlns:rdf="http://www.w3.org/1999/02/22-rdf-syntax-ns#" xmlns:dcterms="http://purl.org/dc/terms/" xmlns:vCard="http://www.w3.org/2001/vcard-rdf/3.0#" xmlns:vCard4="http://www.w3.org/2006/vcard/ns#" xmlns:bqbiol="http://biomodels.net/biology-qualifiers/" xmlns:bqmodel="http://biomodels.net/model-qualifiers/">
            <rdf:Description rdf:about="#meta_M_LalaDgluMdap_p">
              <bqbiol:is>
                <rdf:Bag>
                  <rdf:li rdf:resource="https://identifiers.org/metanetx.chemical/MNXM90242"/>
                  <rdf:li rdf:resource="https://identifiers.org/seed.compound/cpd15386"/>
                </rdf:Bag>
              </bqbiol:is>
            </rdf:Description>
          </rdf:RDF>
        </annotation>
      </species>
      <species metaid="meta_M_LalaDglu_c" sboTerm="SBO:0000247" id="M_LalaDglu_c" name="L-alanine-D-glutamate" compartment="C_c" hasOnlySubstanceUnits="true" boundaryCondition="false" constant="false" fbc:charge="-1" fbc:chemicalFormula="C8H13N2O5">
        <notes>
          <html xmlns="http://www.w3.org/1999/xhtml">
            <p>FORMULA: C8H13N2O5</p>
            <p>CHARGE: -1</p>
          </html>
        </notes>
        <annotation>
          <rdf:RDF xmlns:rdf="http://www.w3.org/1999/02/22-rdf-syntax-ns#" xmlns:dcterms="http://purl.org/dc/terms/" xmlns:vCard="http://www.w3.org/2001/vcard-rdf/3.0#" xmlns:vCard4="http://www.w3.org/2006/vcard/ns#" xmlns:bqbiol="http://biomodels.net/biology-qualifiers/" xmlns:bqmodel="http://biomodels.net/model-qualifiers/">
            <rdf:Description rdf:about="#meta_M_LalaDglu_c">
              <bqbiol:is>
                <rdf:Bag>
                  <rdf:li rdf:resource="https://identifiers.org/kegg.compound/C20957"/>
                  <rdf:li rdf:resource="https://identifiers.org/chebi/CHEBI:61395"/>
                  <rdf:li rdf:resource="https://identifiers.org/chebi/CHEBI:61566"/>
                  <rdf:li rdf:resource="https://identifiers.org/biocyc/META:CPD0-2190"/>
                  <rdf:li rdf:resource="https://identifiers.org/metanetx.chemical/MNXM3630"/>
                  <rdf:li rdf:resource="https://identifiers.org/inchikey/VYZAGTDAHUIRQA-CRCLSJGQSA-M"/>
                  <rdf:li rdf:resource="https://identifiers.org/seed.compound/cpd15385"/>
                </rdf:Bag>
              </bqbiol:is>
            </rdf:Description>
          </rdf:RDF>
        </annotation>
      </species>
      <species metaid="meta_M_LalaLglu_c" sboTerm="SBO:0000247" id="M_LalaLglu_c" name="L-alanine-L-glutamate" compartment="C_c" hasOnlySubstanceUnits="true" boundaryCondition="false" constant="false" fbc:charge="-1" fbc:chemicalFormula="C8H13N2O5">
        <notes>
          <html xmlns="http://www.w3.org/1999/xhtml">
            <p>FORMULA: C8H13N2O5</p>
            <p>CHARGE: -1</p>
          </html>
        </notes>
        <annotation>
          <rdf:RDF xmlns:rdf="http://www.w3.org/1999/02/22-rdf-syntax-ns#" xmlns:dcterms="http://purl.org/dc/terms/" xmlns:vCard="http://www.w3.org/2001/vcard-rdf/3.0#" xmlns:vCard4="http://www.w3.org/2006/vcard/ns#" xmlns:bqbiol="http://biomodels.net/biology-qualifiers/" xmlns:bqmodel="http://biomodels.net/model-qualifiers/">
            <rdf:Description rdf:about="#meta_M_LalaLglu_c">
              <bqbiol:is>
                <rdf:Bag>
                  <rdf:li rdf:resource="https://identifiers.org/kegg.compound/C20958"/>
                  <rdf:li rdf:resource="https://identifiers.org/chebi/CHEBI:61396"/>
                  <rdf:li rdf:resource="https://identifiers.org/chebi/CHEBI:61565"/>
                  <rdf:li rdf:resource="https://identifiers.org/biocyc/META:CPD0-1445"/>
                  <rdf:li rdf:resource="https://identifiers.org/metanetx.chemical/MNXM4026"/>
                  <rdf:li rdf:resource="https://identifiers.org/inchikey/VYZAGTDAHUIRQA-WHFBIAKZSA-M"/>
                  <rdf:li rdf:resource="https://identifiers.org/seed.compound/cpd15388"/>
                </rdf:Bag>
              </bqbiol:is>
            </rdf:Description>
          </rdf:RDF>
        </annotation>
      </species>
      <species metaid="meta_M_LalaLglu_e" sboTerm="SBO:0000247" id="M_LalaLglu_e" name="L-alanine-L-glutamate" compartment="C_e" hasOnlySubstanceUnits="true" boundaryCondition="true" constant="false" fbc:charge="-1" fbc:chemicalFormula="C8H13N2O5">
        <notes>
          <html xmlns="http://www.w3.org/1999/xhtml">
            <p>FORMULA: C8H13N2O5</p>
            <p>CHARGE: -1</p>
          </html>
        </notes>
        <annotation>
          <rdf:RDF xmlns:rdf="http://www.w3.org/1999/02/22-rdf-syntax-ns#" xmlns:dcterms="http://purl.org/dc/terms/" xmlns:vCard="http://www.w3.org/2001/vcard-rdf/3.0#" xmlns:vCard4="http://www.w3.org/2006/vcard/ns#" xmlns:bqbiol="http://biomodels.net/biology-qualifiers/" xmlns:bqmodel="http://biomodels.net/model-qualifiers/">
            <rdf:Description rdf:about="#meta_M_LalaLglu_e">
              <bqbiol:is>
                <rdf:Bag>
                  <rdf:li rdf:resource="https://identifiers.org/kegg.compound/C20958"/>
                  <rdf:li rdf:resource="https://identifiers.org/chebi/CHEBI:61396"/>
                  <rdf:li rdf:resource="https://identifiers.org/chebi/CHEBI:61565"/>
                  <rdf:li rdf:resource="https://identifiers.org/biocyc/META:CPD0-1445"/>
                  <rdf:li rdf:resource="https://identifiers.org/metanetx.chemical/MNXM4026"/>
                  <rdf:li rdf:resource="https://identifiers.org/inchikey/VYZAGTDAHUIRQA-WHFBIAKZSA-M"/>
                  <rdf:li rdf:resource="https://identifiers.org/seed.compound/cpd15388"/>
                </rdf:Bag>
              </bqbiol:is>
            </rdf:Description>
          </rdf:RDF>
        </annotation>
      </species>
      <species metaid="meta_M_LalaLglu_p" sboTerm="SBO:0000247" id="M_LalaLglu_p" name="L-alanine-L-glutamate" compartment="C_p" hasOnlySubstanceUnits="true" boundaryCondition="false" constant="false" fbc:charge="-1" fbc:chemicalFormula="C8H13N2O5">
        <notes>
          <html xmlns="http://www.w3.org/1999/xhtml">
            <p>FORMULA: C8H13N2O5</p>
            <p>CHARGE: -1</p>
          </html>
        </notes>
        <annotation>
          <rdf:RDF xmlns:rdf="http://www.w3.org/1999/02/22-rdf-syntax-ns#" xmlns:dcterms="http://purl.org/dc/terms/" xmlns:vCard="http://www.w3.org/2001/vcard-rdf/3.0#" xmlns:vCard4="http://www.w3.org/2006/vcard/ns#" xmlns:bqbiol="http://biomodels.net/biology-qualifiers/" xmlns:bqmodel="http://biomodels.net/model-qualifiers/">
            <rdf:Description rdf:about="#meta_M_LalaLglu_p">
              <bqbiol:is>
                <rdf:Bag>
                  <rdf:li rdf:resource="https://identifiers.org/kegg.compound/C20958"/>
                  <rdf:li rdf:resource="https://identifiers.org/chebi/CHEBI:61396"/>
                  <rdf:li rdf:resource="https://identifiers.org/chebi/CHEBI:61565"/>
                  <rdf:li rdf:resource="https://identifiers.org/biocyc/META:CPD0-1445"/>
                  <rdf:li rdf:resource="https://identifiers.org/metanetx.chemical/MNXM4026"/>
                  <rdf:li rdf:resource="https://identifiers.org/inchikey/VYZAGTDAHUIRQA-WHFBIAKZSA-M"/>
                  <rdf:li rdf:resource="https://identifiers.org/seed.compound/cpd15388"/>
                </rdf:Bag>
              </bqbiol:is>
            </rdf:Description>
          </rdf:RDF>
        </annotation>
      </species>
      <species metaid="meta_M_Lcyst_c" sboTerm="SBO:0000247" id="M_Lcyst_c" name="L-Cysteate" compartment="C_c" hasOnlySubstanceUnits="true" boundaryCondition="false" constant="false" fbc:charge="-1" fbc:chemicalFormula="C3H6NO5S">
        <notes>
          <html xmlns="http://www.w3.org/1999/xhtml">
            <p>FORMULA: C3H6NO5S</p>
            <p>CHARGE: -1</p>
          </html>
        </notes>
        <annotation>
          <rdf:RDF xmlns:rdf="http://www.w3.org/1999/02/22-rdf-syntax-ns#" xmlns:dcterms="http://purl.org/dc/terms/" xmlns:vCard="http://www.w3.org/2001/vcard-rdf/3.0#" xmlns:vCard4="http://www.w3.org/2006/vcard/ns#" xmlns:bqbiol="http://biomodels.net/biology-qualifiers/" xmlns:bqmodel="http://biomodels.net/model-qualifiers/">
            <rdf:Description rdf:about="#meta_M_Lcyst_c">
              <bqbiol:is>
                <rdf:Bag>
                  <rdf:li rdf:resource="https://identifiers.org/reactome/R-ALL-379444"/>
                  <rdf:li rdf:resource="https://identifiers.org/reactome/R-ALL-5673778"/>
                  <rdf:li rdf:resource="https://identifiers.org/kegg.compound/C00506"/>
                  <rdf:li rdf:resource="https://identifiers.org/chebi/CHEBI:13094"/>
                  <rdf:li rdf:resource="https://identifiers.org/chebi/CHEBI:17285"/>
                  <rdf:li rdf:resource="https://identifiers.org/chebi/CHEBI:44466"/>
                  <rdf:li rdf:resource="https://identifiers.org/chebi/CHEBI:44513"/>
                  <rdf:li rdf:resource="https://identifiers.org/chebi/CHEBI:44590"/>
                  <rdf:li rdf:resource="https://identifiers.org/chebi/CHEBI:44708"/>
                  <rdf:li rdf:resource="https://identifiers.org/chebi/CHEBI:58090"/>
                  <rdf:li rdf:resource="https://identifiers.org/chebi/CHEBI:6206"/>
                  <rdf:li rdf:resource="https://identifiers.org/biocyc/META:L-CYSTEATE"/>
                  <rdf:li rdf:resource="https://identifiers.org/metanetx.chemical/MNXM713"/>
                  <rdf:li rdf:resource="https://identifiers.org/inchikey/XVOYSCVBGLVSOL-REOHCLBHSA-M"/>
                  <rdf:li rdf:resource="https://identifiers.org/seed.compound/cpd00395"/>
                </rdf:Bag>
              </bqbiol:is>
            </rdf:Description>
          </rdf:RDF>
        </annotation>
      </species>
      <species metaid="meta_M_Lcyst_e" sboTerm="SBO:0000247" id="M_Lcyst_e" name="L-Cysteate" compartment="C_e" hasOnlySubstanceUnits="true" boundaryCondition="true" constant="false" fbc:charge="-1" fbc:chemicalFormula="C3H6NO5S">
        <notes>
          <html xmlns="http://www.w3.org/1999/xhtml">
            <p>FORMULA: C3H6NO5S</p>
            <p>CHARGE: -1</p>
          </html>
        </notes>
        <annotation>
          <rdf:RDF xmlns:rdf="http://www.w3.org/1999/02/22-rdf-syntax-ns#" xmlns:dcterms="http://purl.org/dc/terms/" xmlns:vCard="http://www.w3.org/2001/vcard-rdf/3.0#" xmlns:vCard4="http://www.w3.org/2006/vcard/ns#" xmlns:bqbiol="http://biomodels.net/biology-qualifiers/" xmlns:bqmodel="http://biomodels.net/model-qualifiers/">
            <rdf:Description rdf:about="#meta_M_Lcyst_e">
              <bqbiol:is>
                <rdf:Bag>
                  <rdf:li rdf:resource="https://identifiers.org/reactome/R-ALL-379444"/>
                  <rdf:li rdf:resource="https://identifiers.org/reactome/R-ALL-5673778"/>
                  <rdf:li rdf:resource="https://identifiers.org/kegg.compound/C00506"/>
                  <rdf:li rdf:resource="https://identifiers.org/chebi/CHEBI:13094"/>
                  <rdf:li rdf:resource="https://identifiers.org/chebi/CHEBI:17285"/>
                  <rdf:li rdf:resource="https://identifiers.org/chebi/CHEBI:44466"/>
                  <rdf:li rdf:resource="https://identifiers.org/chebi/CHEBI:44513"/>
                  <rdf:li rdf:resource="https://identifiers.org/chebi/CHEBI:44590"/>
                  <rdf:li rdf:resource="https://identifiers.org/chebi/CHEBI:44708"/>
                  <rdf:li rdf:resource="https://identifiers.org/chebi/CHEBI:58090"/>
                  <rdf:li rdf:resource="https://identifiers.org/chebi/CHEBI:6206"/>
                  <rdf:li rdf:resource="https://identifiers.org/biocyc/META:L-CYSTEATE"/>
                  <rdf:li rdf:resource="https://identifiers.org/metanetx.chemical/MNXM713"/>
                  <rdf:li rdf:resource="https://identifiers.org/inchikey/XVOYSCVBGLVSOL-REOHCLBHSA-M"/>
                  <rdf:li rdf:resource="https://identifiers.org/seed.compound/cpd00395"/>
                </rdf:Bag>
              </bqbiol:is>
            </rdf:Description>
          </rdf:RDF>
        </annotation>
      </species>
      <species metaid="meta_M_Lcyst_p" sboTerm="SBO:0000247" id="M_Lcyst_p" name="L-Cysteate" compartment="C_p" hasOnlySubstanceUnits="true" boundaryCondition="false" constant="false" fbc:charge="-1" fbc:chemicalFormula="C3H6NO5S">
        <notes>
          <html xmlns="http://www.w3.org/1999/xhtml">
            <p>FORMULA: C3H6NO5S</p>
            <p>CHARGE: -1</p>
          </html>
        </notes>
        <annotation>
          <rdf:RDF xmlns:rdf="http://www.w3.org/1999/02/22-rdf-syntax-ns#" xmlns:dcterms="http://purl.org/dc/terms/" xmlns:vCard="http://www.w3.org/2001/vcard-rdf/3.0#" xmlns:vCard4="http://www.w3.org/2006/vcard/ns#" xmlns:bqbiol="http://biomodels.net/biology-qualifiers/" xmlns:bqmodel="http://biomodels.net/model-qualifiers/">
            <rdf:Description rdf:about="#meta_M_Lcyst_p">
              <bqbiol:is>
                <rdf:Bag>
                  <rdf:li rdf:resource="https://identifiers.org/reactome/R-ALL-379444"/>
                  <rdf:li rdf:resource="https://identifiers.org/reactome/R-ALL-5673778"/>
                  <rdf:li rdf:resource="https://identifiers.org/kegg.compound/C00506"/>
                  <rdf:li rdf:resource="https://identifiers.org/chebi/CHEBI:13094"/>
                  <rdf:li rdf:resource="https://identifiers.org/chebi/CHEBI:17285"/>
                  <rdf:li rdf:resource="https://identifiers.org/chebi/CHEBI:44466"/>
                  <rdf:li rdf:resource="https://identifiers.org/chebi/CHEBI:44513"/>
                  <rdf:li rdf:resource="https://identifiers.org/chebi/CHEBI:44590"/>
                  <rdf:li rdf:resource="https://identifiers.org/chebi/CHEBI:44708"/>
                  <rdf:li rdf:resource="https://identifiers.org/chebi/CHEBI:58090"/>
                  <rdf:li rdf:resource="https://identifiers.org/chebi/CHEBI:6206"/>
                  <rdf:li rdf:resource="https://identifiers.org/biocyc/META:L-CYSTEATE"/>
                  <rdf:li rdf:resource="https://identifiers.org/metanetx.chemical/MNXM713"/>
                  <rdf:li rdf:resource="https://identifiers.org/inchikey/XVOYSCVBGLVSOL-REOHCLBHSA-M"/>
                  <rdf:li rdf:resource="https://identifiers.org/seed.compound/cpd00395"/>
                </rdf:Bag>
              </bqbiol:is>
            </rdf:Description>
          </rdf:RDF>
        </annotation>
      </species>
      <species metaid="meta_M_Nforglu_c" sboTerm="SBO:0000247" id="M_Nforglu_c" name="N-Formyl-L-glutamate" compartment="C_c" hasOnlySubstanceUnits="true" boundaryCondition="false" constant="false" fbc:chemicalFormula="C6H8NO5">
        <notes>
          <html xmlns="http://www.w3.org/1999/xhtml">
            <p>FORMULA: C6H8NO5</p>
            <p>CHARGE: -1.0</p>
          </html>
        </notes>
        <annotation>
          <rdf:RDF xmlns:rdf="http://www.w3.org/1999/02/22-rdf-syntax-ns#" xmlns:dcterms="http://purl.org/dc/terms/" xmlns:vCard="http://www.w3.org/2001/vcard-rdf/3.0#" xmlns:vCard4="http://www.w3.org/2006/vcard/ns#" xmlns:bqbiol="http://biomodels.net/biology-qualifiers/" xmlns:bqmodel="http://biomodels.net/model-qualifiers/">
            <rdf:Description rdf:about="#meta_M_Nforglu_c">
              <bqbiol:is>
                <rdf:Bag>
                  <rdf:li rdf:resource="https://identifiers.org/inchikey/ADZLWSMFHHHOBV-BYPYZUCNSA-L"/>
                  <rdf:li rdf:resource="https://identifiers.org/kegg.compound/C01045"/>
                  <rdf:li rdf:resource="https://identifiers.org/chebi/CHEBI:12504"/>
                  <rdf:li rdf:resource="https://identifiers.org/chebi/CHEBI:17684"/>
                  <rdf:li rdf:resource="https://identifiers.org/chebi/CHEBI:21710"/>
                  <rdf:li rdf:resource="https://identifiers.org/chebi/CHEBI:21711"/>
                  <rdf:li rdf:resource="https://identifiers.org/chebi/CHEBI:48309"/>
                  <rdf:li rdf:resource="https://identifiers.org/chebi/CHEBI:7278"/>
                  <rdf:li rdf:resource="https://identifiers.org/hmdb/HMDB03470"/>
                  <rdf:li rdf:resource="https://identifiers.org/biocyc/META:CPD-600"/>
                  <rdf:li rdf:resource="https://identifiers.org/metanetx.chemical/MNXM1287"/>
                  <rdf:li rdf:resource="https://identifiers.org/seed.compound/cpd00770"/>
                  <rdf:li rdf:resource="https://identifiers.org/seed.compound/cpd24605"/>
                </rdf:Bag>
              </bqbiol:is>
            </rdf:Description>
          </rdf:RDF>
        </annotation>
      </species>
      <species metaid="meta_M_R_3h6athcoa_c" sboTerm="SBO:0000247" id="M_R_3h6athcoa_c" name=" 3 Hydroxy 6 acetylthiohexanoyl CoA" compartment="C_c" hasOnlySubstanceUnits="true" boundaryCondition="false" constant="false" fbc:chemicalFormula="C23H34N7O16P3S">
        <notes>
          <html xmlns="http://www.w3.org/1999/xhtml">
            <p>FORMULA: C23H34N7O16P3S</p>
          </html>
        </notes>
      </species>
      <species metaid="meta_M_R_3hcddec5ecoa_c" sboTerm="SBO:0000247" id="M_R_3hcddec5ecoa_c" name="(R)-Hydroxydodecanoyl-5-en-CoA" compartment="C_c" hasOnlySubstanceUnits="true" boundaryCondition="false" constant="false" fbc:chemicalFormula="C33H53N7O18P3S">
        <notes>
          <html xmlns="http://www.w3.org/1999/xhtml">
            <p>FORMULA: C33H53N7O18P3S</p>
          </html>
        </notes>
        <annotation>
          <rdf:RDF xmlns:rdf="http://www.w3.org/1999/02/22-rdf-syntax-ns#" xmlns:dcterms="http://purl.org/dc/terms/" xmlns:vCard="http://www.w3.org/2001/vcard-rdf/3.0#" xmlns:vCard4="http://www.w3.org/2006/vcard/ns#" xmlns:bqbiol="http://biomodels.net/biology-qualifiers/" xmlns:bqmodel="http://biomodels.net/model-qualifiers/">
            <rdf:Description rdf:about="#meta_M_R_3hcddec5ecoa_c">
              <bqbiol:is>
                <rdf:Bag>
                  <rdf:li rdf:resource="https://identifiers.org/metanetx.chemical/MNXM6020"/>
                  <rdf:li rdf:resource="https://identifiers.org/seed.compound/cpd16753"/>
                </rdf:Bag>
              </bqbiol:is>
            </rdf:Description>
          </rdf:RDF>
        </annotation>
      </species>
      <species metaid="meta_M_R_3hcmrs7ecoa_c" sboTerm="SBO:0000247" id="M_R_3hcmrs7ecoa_c" name="(R)-3-hydroxy-cis-myristol-7-eoyl-CoA" compartment="C_c" hasOnlySubstanceUnits="true" boundaryCondition="false" constant="false" fbc:chemicalFormula="C35H56N7O18P3S">
        <notes>
          <html xmlns="http://www.w3.org/1999/xhtml">
            <p>FORMULA: C35H56N7O18P3S</p>
          </html>
        </notes>
        <annotation>
          <rdf:RDF xmlns:rdf="http://www.w3.org/1999/02/22-rdf-syntax-ns#" xmlns:dcterms="http://purl.org/dc/terms/" xmlns:vCard="http://www.w3.org/2001/vcard-rdf/3.0#" xmlns:vCard4="http://www.w3.org/2006/vcard/ns#" xmlns:bqbiol="http://biomodels.net/biology-qualifiers/" xmlns:bqmodel="http://biomodels.net/model-qualifiers/">
            <rdf:Description rdf:about="#meta_M_R_3hcmrs7ecoa_c">
              <bqbiol:is>
                <rdf:Bag>
                  <rdf:li rdf:resource="https://identifiers.org/metanetx.chemical/MNXM6018"/>
                  <rdf:li rdf:resource="https://identifiers.org/seed.compound/cpd16754"/>
                </rdf:Bag>
              </bqbiol:is>
            </rdf:Description>
          </rdf:RDF>
        </annotation>
      </species>
      <species metaid="meta_M_R_3hdd6coa_c" sboTerm="SBO:0000247" id="M_R_3hdd6coa_c" name=" 3 hydroxy  6Z  dodedecenyl CoA" compartment="C_c" hasOnlySubstanceUnits="true" boundaryCondition="false" constant="false" fbc:chemicalFormula="C33H50N7O18P3S">
        <notes>
          <html xmlns="http://www.w3.org/1999/xhtml">
            <p>FORMULA: C33H50N7O18P3S</p>
          </html>
        </notes>
      </species>
      <species metaid="meta_M_R_3hhcoa_c" sboTerm="SBO:0000247" id="M_R_3hhcoa_c" name="(R)-Hydroxyhexanoyl-CoA" compartment="C_c" hasOnlySubstanceUnits="true" boundaryCondition="false" constant="false" fbc:chemicalFormula="C27H42N7O18P3S">
        <notes>
          <html xmlns="http://www.w3.org/1999/xhtml">
            <p>FORMULA: C27H42N7O18P3S</p>
          </html>
        </notes>
        <annotation>
          <rdf:RDF xmlns:rdf="http://www.w3.org/1999/02/22-rdf-syntax-ns#" xmlns:dcterms="http://purl.org/dc/terms/" xmlns:vCard="http://www.w3.org/2001/vcard-rdf/3.0#" xmlns:vCard4="http://www.w3.org/2006/vcard/ns#" xmlns:bqbiol="http://biomodels.net/biology-qualifiers/" xmlns:bqmodel="http://biomodels.net/model-qualifiers/">
            <rdf:Description rdf:about="#meta_M_R_3hhcoa_c">
              <bqbiol:is>
                <rdf:Bag>
                  <rdf:li rdf:resource="https://identifiers.org/metanetx.chemical/MNXM4929"/>
                  <rdf:li rdf:resource="https://identifiers.org/seed.compound/cpd16757"/>
                </rdf:Bag>
              </bqbiol:is>
            </rdf:Description>
          </rdf:RDF>
        </annotation>
      </species>
      <species metaid="meta_M_R_3hhpcoa_c" sboTerm="SBO:0000247" id="M_R_3hhpcoa_c" name=" 3 Hydroxyheptanoyl CoA" compartment="C_c" hasOnlySubstanceUnits="true" boundaryCondition="false" constant="false" fbc:chemicalFormula="C28H44N7O18P3S">
        <notes>
          <html xmlns="http://www.w3.org/1999/xhtml">
            <p>FORMULA: C28H44N7O18P3S</p>
          </html>
        </notes>
      </species>
      <species metaid="meta_M_R_3hnonacoa_c" sboTerm="SBO:0000247" id="M_R_3hnonacoa_c" name=" 3 Hydroxynonanoyl CoA" compartment="C_c" hasOnlySubstanceUnits="true" boundaryCondition="false" constant="false" fbc:chemicalFormula="C30H46N7O18P3S">
        <notes>
          <html xmlns="http://www.w3.org/1999/xhtml">
            <p>FORMULA: C30H46N7O18P3S</p>
          </html>
        </notes>
      </species>
      <species metaid="meta_M_R_3hocoa_c" sboTerm="SBO:0000247" id="M_R_3hocoa_c" name="(R)-Hydroxyoctanoyl-CoA" compartment="C_c" hasOnlySubstanceUnits="true" boundaryCondition="false" constant="false" fbc:chemicalFormula="C29H46N7O18P3S">
        <notes>
          <html xmlns="http://www.w3.org/1999/xhtml">
            <p>FORMULA: C29H46N7O18P3S</p>
          </html>
        </notes>
        <annotation>
          <rdf:RDF xmlns:rdf="http://www.w3.org/1999/02/22-rdf-syntax-ns#" xmlns:dcterms="http://purl.org/dc/terms/" xmlns:vCard="http://www.w3.org/2001/vcard-rdf/3.0#" xmlns:vCard4="http://www.w3.org/2006/vcard/ns#" xmlns:bqbiol="http://biomodels.net/biology-qualifiers/" xmlns:bqmodel="http://biomodels.net/model-qualifiers/">
            <rdf:Description rdf:about="#meta_M_R_3hocoa_c">
              <bqbiol:is>
                <rdf:Bag>
                  <rdf:li rdf:resource="https://identifiers.org/metanetx.chemical/MNXM4930"/>
                  <rdf:li rdf:resource="https://identifiers.org/seed.compound/cpd16759"/>
                </rdf:Bag>
              </bqbiol:is>
            </rdf:Description>
          </rdf:RDF>
        </annotation>
      </species>
      <species metaid="meta_M_R_3hpbcoa_c" sboTerm="SBO:0000247" id="M_R_3hpbcoa_c" name=" 3 Hydroxyphenylbutanoyl CoA" compartment="C_c" hasOnlySubstanceUnits="true" boundaryCondition="false" constant="false" fbc:chemicalFormula="C31H42N7O18P3S">
        <notes>
          <html xmlns="http://www.w3.org/1999/xhtml">
            <p>FORMULA: C31H42N7O18P3S</p>
          </html>
        </notes>
      </species>
      <species metaid="meta_M_R_3hpdecacoa_c" sboTerm="SBO:0000247" id="M_R_3hpdecacoa_c" name=" 3 Hydroxyphenyldecanoyl CoA" compartment="C_c" hasOnlySubstanceUnits="true" boundaryCondition="false" constant="false" fbc:chemicalFormula="C37H48N7O18P3S">
        <notes>
          <html xmlns="http://www.w3.org/1999/xhtml">
            <p>FORMULA: C37H48N7O18P3S</p>
          </html>
        </notes>
      </species>
      <species metaid="meta_M_R_3hphpcoa_c" sboTerm="SBO:0000247" id="M_R_3hphpcoa_c" name=" 3 Hydroxyphenylheptanoyl CoA" compartment="C_c" hasOnlySubstanceUnits="true" boundaryCondition="false" constant="false" fbc:chemicalFormula="C34H44N7O18P3S">
        <notes>
          <html xmlns="http://www.w3.org/1999/xhtml">
            <p>FORMULA: C34H44N7O18P3S</p>
          </html>
        </notes>
      </species>
      <species metaid="meta_M_R_3hphxacoa_c" sboTerm="SBO:0000247" id="M_R_3hphxacoa_c" name=" 3 Hydroxyphenylhexanoyl CoA" compartment="C_c" hasOnlySubstanceUnits="true" boundaryCondition="false" constant="false" fbc:chemicalFormula="C33H44N7O18P3S">
        <notes>
          <html xmlns="http://www.w3.org/1999/xhtml">
            <p>FORMULA: C33H44N7O18P3S</p>
          </html>
        </notes>
      </species>
      <species metaid="meta_M_R_3hpnonacoa_c" sboTerm="SBO:0000247" id="M_R_3hpnonacoa_c" name=" 3 Hydroxyphenylnonanoyl CoA" compartment="C_c" hasOnlySubstanceUnits="true" boundaryCondition="false" constant="false" fbc:chemicalFormula="C36H46N7O18P3S">
        <notes>
          <html xmlns="http://www.w3.org/1999/xhtml">
            <p>FORMULA: C36H46N7O18P3S</p>
          </html>
        </notes>
      </species>
      <species metaid="meta_M_R_3hpoctacoa_c" sboTerm="SBO:0000247" id="M_R_3hpoctacoa_c" name=" 3 Hydroxyphenyloctanoyl CoA" compartment="C_c" hasOnlySubstanceUnits="true" boundaryCondition="false" constant="false" fbc:chemicalFormula="C35H46N7O18P3S">
        <notes>
          <html xmlns="http://www.w3.org/1999/xhtml">
            <p>FORMULA: C35H46N7O18P3S</p>
          </html>
        </notes>
      </species>
      <species metaid="meta_M_R_3hpptcoa_c" sboTerm="SBO:0000247" id="M_R_3hpptcoa_c" name=" 3 Hydroxyphenylpentanoyl CoA" compartment="C_c" hasOnlySubstanceUnits="true" boundaryCondition="false" constant="false" fbc:chemicalFormula="C32H42N7O18P3S">
        <notes>
          <html xmlns="http://www.w3.org/1999/xhtml">
            <p>FORMULA: C32H42N7O18P3S</p>
          </html>
        </notes>
      </species>
      <species metaid="meta_M_R_3hptcoa_c" sboTerm="SBO:0000247" id="M_R_3hptcoa_c" name=" 3 Hydroxpypentoyl CoA" compartment="C_c" hasOnlySubstanceUnits="true" boundaryCondition="false" constant="false" fbc:chemicalFormula="C26H40N7O18P3S">
        <notes>
          <html xmlns="http://www.w3.org/1999/xhtml">
            <p>FORMULA: C26H40N7O18P3S</p>
          </html>
        </notes>
      </species>
      <species metaid="meta_M_R_3htd58coa_c" sboTerm="SBO:0000247" id="M_R_3htd58coa_c" name=" 3 hydroxy  5Z 8Z  tetradecedienyl CoA" compartment="C_c" hasOnlySubstanceUnits="true" boundaryCondition="false" constant="false" fbc:chemicalFormula="C35H52N7O18P3S">
        <notes>
          <html xmlns="http://www.w3.org/1999/xhtml">
            <p>FORMULA: C35H52N7O18P3S</p>
          </html>
        </notes>
      </species>
      <species metaid="meta_M_S2hglut_c" sboTerm="SBO:0000247" id="M_S2hglut_c" name="(S)-2-Hydroxyglutarate" compartment="C_c" hasOnlySubstanceUnits="true" boundaryCondition="false" constant="false" fbc:chemicalFormula="C5H6O5">
        <notes>
          <html xmlns="http://www.w3.org/1999/xhtml">
            <p>FORMULA: C5H6O5</p>
          </html>
        </notes>
        <annotation>
          <rdf:RDF xmlns:rdf="http://www.w3.org/1999/02/22-rdf-syntax-ns#" xmlns:dcterms="http://purl.org/dc/terms/" xmlns:vCard="http://www.w3.org/2001/vcard-rdf/3.0#" xmlns:vCard4="http://www.w3.org/2006/vcard/ns#" xmlns:bqbiol="http://biomodels.net/biology-qualifiers/" xmlns:bqmodel="http://biomodels.net/model-qualifiers/">
            <rdf:Description rdf:about="#meta_M_S2hglut_c">
              <bqbiol:is>
                <rdf:Bag>
                  <rdf:li rdf:resource="https://identifiers.org/reactome/R-ALL-879997"/>
                  <rdf:li rdf:resource="https://identifiers.org/reactome/R-ALL-880013"/>
                  <rdf:li rdf:resource="https://identifiers.org/reactome/R-ALL-880042"/>
                  <rdf:li rdf:resource="https://identifiers.org/kegg.compound/C03196"/>
                  <rdf:li rdf:resource="https://identifiers.org/chebi/CHEBI:11036"/>
                  <rdf:li rdf:resource="https://identifiers.org/chebi/CHEBI:16782"/>
                  <rdf:li rdf:resource="https://identifiers.org/chebi/CHEBI:18738"/>
                  <rdf:li rdf:resource="https://identifiers.org/chebi/CHEBI:18739"/>
                  <rdf:li rdf:resource="https://identifiers.org/chebi/CHEBI:32797"/>
                  <rdf:li rdf:resource="https://identifiers.org/chebi/CHEBI:380"/>
                  <rdf:li rdf:resource="https://identifiers.org/inchikey/HWXBTNAVRSUOJR-VKHMYHEASA-L"/>
                  <rdf:li rdf:resource="https://identifiers.org/biocyc/META:CPD-381"/>
                  <rdf:li rdf:resource="https://identifiers.org/metanetx.chemical/MNXM90068"/>
                  <rdf:li rdf:resource="https://identifiers.org/seed.compound/cpd02041"/>
                </rdf:Bag>
              </bqbiol:is>
            </rdf:Description>
          </rdf:RDF>
        </annotation>
      </species>
      <species metaid="meta_M_a24op_c" sboTerm="SBO:0000247" id="M_a24op_c" name="2-amino-4-oxopentanoate" compartment="C_c" hasOnlySubstanceUnits="true" boundaryCondition="false" constant="false" fbc:chemicalFormula="C5H9NO3">
        <notes>
          <html xmlns="http://www.w3.org/1999/xhtml">
            <p>FORMULA: C5H9NO3</p>
          </html>
        </notes>
      </species>
      <species metaid="meta_M_a2m2prpnte_c" sboTerm="SBO:0000247" id="M_a2m2prpnte_c" name="2-aminoprop-2-enoate" compartment="C_c" hasOnlySubstanceUnits="true" boundaryCondition="false" constant="false" fbc:chemicalFormula="C3H4NO2">
        <notes>
          <html xmlns="http://www.w3.org/1999/xhtml">
            <p>FORMULA: C3H4NO2</p>
          </html>
        </notes>
      </species>
      <species metaid="meta_M_a53oh_c" sboTerm="SBO:0000247" id="M_a53oh_c" name="(S)-5-amino-3-oxohexanoate" compartment="C_c" hasOnlySubstanceUnits="true" boundaryCondition="false" constant="false" fbc:chemicalFormula="C6H11NO3">
        <notes>
          <html xmlns="http://www.w3.org/1999/xhtml">
            <p>FORMULA: C6H11NO3</p>
          </html>
        </notes>
      </species>
      <species metaid="meta_M_a_gal__D_c" sboTerm="SBO:0000247" id="M_a_gal__D_c" name="Alpha D galactose" compartment="C_c" hasOnlySubstanceUnits="true" boundaryCondition="false" constant="false" fbc:chemicalFormula="C6H12O6">
        <notes>
          <html xmlns="http://www.w3.org/1999/xhtml">
            <p>FORMULA: C6H12O6</p>
          </html>
        </notes>
      </species>
      <species metaid="meta_M_aacald_c" sboTerm="SBO:0000247" id="M_aacald_c" name="Aminoacetaldehyde" compartment="C_c" hasOnlySubstanceUnits="true" boundaryCondition="false" constant="false" fbc:charge="1" fbc:chemicalFormula="C2H6NO">
        <notes>
          <html xmlns="http://www.w3.org/1999/xhtml">
            <p>FORMULA: C2H6NO</p>
            <p>CHARGE: 1</p>
          </html>
        </notes>
        <annotation>
          <rdf:RDF xmlns:rdf="http://www.w3.org/1999/02/22-rdf-syntax-ns#" xmlns:dcterms="http://purl.org/dc/terms/" xmlns:vCard="http://www.w3.org/2001/vcard-rdf/3.0#" xmlns:vCard4="http://www.w3.org/2006/vcard/ns#" xmlns:bqbiol="http://biomodels.net/biology-qualifiers/" xmlns:bqmodel="http://biomodels.net/model-qualifiers/">
            <rdf:Description rdf:about="#meta_M_aacald_c">
              <bqbiol:is>
                <rdf:Bag>
                  <rdf:li rdf:resource="https://identifiers.org/kegg.compound/C06735"/>
                  <rdf:li rdf:resource="https://identifiers.org/chebi/CHEBI:13766"/>
                  <rdf:li rdf:resource="https://identifiers.org/chebi/CHEBI:17628"/>
                  <rdf:li rdf:resource="https://identifiers.org/chebi/CHEBI:22486"/>
                  <rdf:li rdf:resource="https://identifiers.org/chebi/CHEBI:2647"/>
                  <rdf:li rdf:resource="https://identifiers.org/chebi/CHEBI:42833"/>
                  <rdf:li rdf:resource="https://identifiers.org/chebi/CHEBI:58213"/>
                  <rdf:li rdf:resource="https://identifiers.org/inchikey/LYIIBVSRGJSHAV-UHFFFAOYSA-O"/>
                  <rdf:li rdf:resource="https://identifiers.org/biocyc/META:CPD-1772"/>
                  <rdf:li rdf:resource="https://identifiers.org/metanetx.chemical/MNXM2212"/>
                  <rdf:li rdf:resource="https://identifiers.org/seed.compound/cpd04122"/>
                </rdf:Bag>
              </bqbiol:is>
            </rdf:Description>
          </rdf:RDF>
        </annotation>
      </species>
      <species metaid="meta_M_aacoa_c" sboTerm="SBO:0000247" id="M_aacoa_c" name="Acetoacetyl-CoA" compartment="C_c" hasOnlySubstanceUnits="true" boundaryCondition="false" constant="false" fbc:charge="-4" fbc:chemicalFormula="C25H36N7O18P3S">
        <notes>
          <html xmlns="http://www.w3.org/1999/xhtml">
            <p>FORMULA: C25H36N7O18P3S</p>
            <p>CHARGE: -4</p>
          </html>
        </notes>
        <annotation>
          <rdf:RDF xmlns:rdf="http://www.w3.org/1999/02/22-rdf-syntax-ns#" xmlns:dcterms="http://purl.org/dc/terms/" xmlns:vCard="http://www.w3.org/2001/vcard-rdf/3.0#" xmlns:vCard4="http://www.w3.org/2006/vcard/ns#" xmlns:bqbiol="http://biomodels.net/biology-qualifiers/" xmlns:bqmodel="http://biomodels.net/model-qualifiers/">
            <rdf:Description rdf:about="#meta_M_aacoa_c">
              <bqbiol:is>
                <rdf:Bag>
                  <rdf:li rdf:resource="https://identifiers.org/reactome/R-ALL-191293"/>
                  <rdf:li rdf:resource="https://identifiers.org/reactome/R-ALL-73871"/>
                  <rdf:li rdf:resource="https://identifiers.org/kegg.compound/C00332"/>
                  <rdf:li rdf:resource="https://identifiers.org/chebi/CHEBI:11756"/>
                  <rdf:li rdf:resource="https://identifiers.org/chebi/CHEBI:13706"/>
                  <rdf:li rdf:resource="https://identifiers.org/chebi/CHEBI:15345"/>
                  <rdf:li rdf:resource="https://identifiers.org/chebi/CHEBI:22173"/>
                  <rdf:li rdf:resource="https://identifiers.org/chebi/CHEBI:2392"/>
                  <rdf:li rdf:resource="https://identifiers.org/chebi/CHEBI:41333"/>
                  <rdf:li rdf:resource="https://identifiers.org/chebi/CHEBI:57286"/>
                  <rdf:li rdf:resource="https://identifiers.org/hmdb/HMDB01484"/>
                  <rdf:li rdf:resource="https://identifiers.org/hmdb/HMDB11665"/>
                  <rdf:li rdf:resource="https://identifiers.org/lipidmaps/LMFA07050030"/>
                  <rdf:li rdf:resource="https://identifiers.org/biocyc/META:ACETOACETYL-COA"/>
                  <rdf:li rdf:resource="https://identifiers.org/metanetx.chemical/MNXM133"/>
                  <rdf:li rdf:resource="https://identifiers.org/inchikey/OJFDKHTZOUZBOS-CITAKDKDSA-J"/>
                  <rdf:li rdf:resource="https://identifiers.org/seed.compound/cpd00279"/>
                </rdf:Bag>
              </bqbiol:is>
            </rdf:Description>
          </rdf:RDF>
        </annotation>
      </species>
      <species metaid="meta_M_aact_c" sboTerm="SBO:0000247" id="M_aact_c" name="Aminoacetone" compartment="C_c" hasOnlySubstanceUnits="true" boundaryCondition="false" constant="false" fbc:charge="1" fbc:chemicalFormula="C3H8NO">
        <notes>
          <html xmlns="http://www.w3.org/1999/xhtml">
            <p>FORMULA: C3H8NO</p>
            <p>CHARGE: 1</p>
          </html>
        </notes>
        <annotation>
          <rdf:RDF xmlns:rdf="http://www.w3.org/1999/02/22-rdf-syntax-ns#" xmlns:dcterms="http://purl.org/dc/terms/" xmlns:vCard="http://www.w3.org/2001/vcard-rdf/3.0#" xmlns:vCard4="http://www.w3.org/2006/vcard/ns#" xmlns:bqbiol="http://biomodels.net/biology-qualifiers/" xmlns:bqmodel="http://biomodels.net/model-qualifiers/">
            <rdf:Description rdf:about="#meta_M_aact_c">
              <bqbiol:is>
                <rdf:Bag>
                  <rdf:li rdf:resource="https://identifiers.org/inchikey/BCDGQXUMWHRQCB-UHFFFAOYSA-O"/>
                  <rdf:li rdf:resource="https://identifiers.org/kegg.compound/C01888"/>
                  <rdf:li rdf:resource="https://identifiers.org/chebi/CHEBI:13767"/>
                  <rdf:li rdf:resource="https://identifiers.org/chebi/CHEBI:17906"/>
                  <rdf:li rdf:resource="https://identifiers.org/chebi/CHEBI:19025"/>
                  <rdf:li rdf:resource="https://identifiers.org/chebi/CHEBI:2648"/>
                  <rdf:li rdf:resource="https://identifiers.org/chebi/CHEBI:42749"/>
                  <rdf:li rdf:resource="https://identifiers.org/chebi/CHEBI:42849"/>
                  <rdf:li rdf:resource="https://identifiers.org/chebi/CHEBI:58320"/>
                  <rdf:li rdf:resource="https://identifiers.org/hmdb/HMDB02134"/>
                  <rdf:li rdf:resource="https://identifiers.org/hmdb/HMDB60177"/>
                  <rdf:li rdf:resource="https://identifiers.org/biocyc/META:AMINO-ACETONE"/>
                  <rdf:li rdf:resource="https://identifiers.org/metanetx.chemical/MNXM1106"/>
                  <rdf:li rdf:resource="https://identifiers.org/seed.compound/cpd01298"/>
                </rdf:Bag>
              </bqbiol:is>
            </rdf:Description>
          </rdf:RDF>
        </annotation>
      </species>
      <species metaid="meta_M_ab3coa_c" sboTerm="SBO:0000247" id="M_ab3coa_c" name="L-3-aminobutyryl-CoA" compartment="C_c" hasOnlySubstanceUnits="true" boundaryCondition="false" constant="false" fbc:chemicalFormula="C25H43N8O17P3S">
        <notes>
          <html xmlns="http://www.w3.org/1999/xhtml">
            <p>FORMULA: C25H43N8O17P3S</p>
          </html>
        </notes>
      </species>
      <species metaid="meta_M_abg4_c" sboTerm="SBO:0000247" id="M_abg4_c" name="4-aminobenzoate-glutamate" compartment="C_c" hasOnlySubstanceUnits="true" boundaryCondition="false" constant="false" fbc:chemicalFormula="C12H11N2O5">
        <notes>
          <html xmlns="http://www.w3.org/1999/xhtml">
            <p>FORMULA: C12H11N2O5</p>
          </html>
        </notes>
      </species>
      <species metaid="meta_M_abg4_e" sboTerm="SBO:0000247" id="M_abg4_e" name="4-aminobenzoate-glutamate" compartment="C_e" hasOnlySubstanceUnits="true" boundaryCondition="true" constant="false" fbc:chemicalFormula="C12H11N2O5">
        <notes>
          <html xmlns="http://www.w3.org/1999/xhtml">
            <p>FORMULA: C12H11N2O5</p>
          </html>
        </notes>
      </species>
      <species metaid="meta_M_ac_c" sboTerm="SBO:0000247" id="M_ac_c" name="Acetate" compartment="C_c" hasOnlySubstanceUnits="true" boundaryCondition="false" constant="false" fbc:charge="-1" fbc:chemicalFormula="C2H3O2">
        <notes>
          <html xmlns="http://www.w3.org/1999/xhtml">
            <p>FORMULA: C2H3O2</p>
            <p>CHARGE: -1</p>
          </html>
        </notes>
        <annotation>
          <rdf:RDF xmlns:rdf="http://www.w3.org/1999/02/22-rdf-syntax-ns#" xmlns:dcterms="http://purl.org/dc/terms/" xmlns:vCard="http://www.w3.org/2001/vcard-rdf/3.0#" xmlns:vCard4="http://www.w3.org/2006/vcard/ns#" xmlns:bqbiol="http://biomodels.net/biology-qualifiers/" xmlns:bqmodel="http://biomodels.net/model-qualifiers/">
            <rdf:Description rdf:about="#meta_M_ac_c">
              <bqbiol:is>
                <rdf:Bag>
                  <rdf:li rdf:resource="https://identifiers.org/reactome/R-ALL-113539"/>
                  <rdf:li rdf:resource="https://identifiers.org/reactome/R-ALL-1524044"/>
                  <rdf:li rdf:resource="https://identifiers.org/reactome/R-ALL-2022890"/>
                  <rdf:li rdf:resource="https://identifiers.org/reactome/R-ALL-29416"/>
                  <rdf:li rdf:resource="https://identifiers.org/reactome/R-ALL-390305"/>
                  <rdf:li rdf:resource="https://identifiers.org/kegg.compound/C00033"/>
                  <rdf:li rdf:resource="https://identifiers.org/chebi/CHEBI:13704"/>
                  <rdf:li rdf:resource="https://identifiers.org/chebi/CHEBI:15366"/>
                  <rdf:li rdf:resource="https://identifiers.org/chebi/CHEBI:22165"/>
                  <rdf:li rdf:resource="https://identifiers.org/chebi/CHEBI:22169"/>
                  <rdf:li rdf:resource="https://identifiers.org/chebi/CHEBI:2387"/>
                  <rdf:li rdf:resource="https://identifiers.org/chebi/CHEBI:30089"/>
                  <rdf:li rdf:resource="https://identifiers.org/chebi/CHEBI:40480"/>
                  <rdf:li rdf:resource="https://identifiers.org/chebi/CHEBI:40486"/>
                  <rdf:li rdf:resource="https://identifiers.org/kegg.drug/D00010"/>
                  <rdf:li rdf:resource="https://identifiers.org/hmdb/HMDB00042"/>
                  <rdf:li rdf:resource="https://identifiers.org/lipidmaps/LMFA01010002"/>
                  <rdf:li rdf:resource="https://identifiers.org/biocyc/META:ACET"/>
                  <rdf:li rdf:resource="https://identifiers.org/metanetx.chemical/MNXM26"/>
                  <rdf:li rdf:resource="https://identifiers.org/inchikey/QTBSBXVTEAMEQO-UHFFFAOYSA-M"/>
                  <rdf:li rdf:resource="https://identifiers.org/seed.compound/cpd00029"/>
                </rdf:Bag>
              </bqbiol:is>
            </rdf:Description>
          </rdf:RDF>
        </annotation>
      </species>
      <species metaid="meta_M_ac_e" sboTerm="SBO:0000247" id="M_ac_e" name="Acetate" compartment="C_e" hasOnlySubstanceUnits="true" boundaryCondition="true" constant="false" fbc:charge="-1" fbc:chemicalFormula="C2H3O2">
        <notes>
          <html xmlns="http://www.w3.org/1999/xhtml">
            <p>FORMULA: C2H3O2</p>
            <p>CHARGE: -1</p>
          </html>
        </notes>
        <annotation>
          <rdf:RDF xmlns:rdf="http://www.w3.org/1999/02/22-rdf-syntax-ns#" xmlns:dcterms="http://purl.org/dc/terms/" xmlns:vCard="http://www.w3.org/2001/vcard-rdf/3.0#" xmlns:vCard4="http://www.w3.org/2006/vcard/ns#" xmlns:bqbiol="http://biomodels.net/biology-qualifiers/" xmlns:bqmodel="http://biomodels.net/model-qualifiers/">
            <rdf:Description rdf:about="#meta_M_ac_e">
              <bqbiol:is>
                <rdf:Bag>
                  <rdf:li rdf:resource="https://identifiers.org/reactome/R-ALL-113539"/>
                  <rdf:li rdf:resource="https://identifiers.org/reactome/R-ALL-1524044"/>
                  <rdf:li rdf:resource="https://identifiers.org/reactome/R-ALL-2022890"/>
                  <rdf:li rdf:resource="https://identifiers.org/reactome/R-ALL-29416"/>
                  <rdf:li rdf:resource="https://identifiers.org/reactome/R-ALL-390305"/>
                  <rdf:li rdf:resource="https://identifiers.org/kegg.compound/C00033"/>
                  <rdf:li rdf:resource="https://identifiers.org/chebi/CHEBI:13704"/>
                  <rdf:li rdf:resource="https://identifiers.org/chebi/CHEBI:15366"/>
                  <rdf:li rdf:resource="https://identifiers.org/chebi/CHEBI:22165"/>
                  <rdf:li rdf:resource="https://identifiers.org/chebi/CHEBI:22169"/>
                  <rdf:li rdf:resource="https://identifiers.org/chebi/CHEBI:2387"/>
                  <rdf:li rdf:resource="https://identifiers.org/chebi/CHEBI:30089"/>
                  <rdf:li rdf:resource="https://identifiers.org/chebi/CHEBI:40480"/>
                  <rdf:li rdf:resource="https://identifiers.org/chebi/CHEBI:40486"/>
                  <rdf:li rdf:resource="https://identifiers.org/kegg.drug/D00010"/>
                  <rdf:li rdf:resource="https://identifiers.org/hmdb/HMDB00042"/>
                  <rdf:li rdf:resource="https://identifiers.org/lipidmaps/LMFA01010002"/>
                  <rdf:li rdf:resource="https://identifiers.org/biocyc/META:ACET"/>
                  <rdf:li rdf:resource="https://identifiers.org/metanetx.chemical/MNXM26"/>
                  <rdf:li rdf:resource="https://identifiers.org/inchikey/QTBSBXVTEAMEQO-UHFFFAOYSA-M"/>
                  <rdf:li rdf:resource="https://identifiers.org/seed.compound/cpd00029"/>
                </rdf:Bag>
              </bqbiol:is>
            </rdf:Description>
          </rdf:RDF>
        </annotation>
      </species>
      <species metaid="meta_M_ac_p" sboTerm="SBO:0000247" id="M_ac_p" name="Acetate" compartment="C_p" hasOnlySubstanceUnits="true" boundaryCondition="false" constant="false" fbc:charge="-1" fbc:chemicalFormula="C2H3O2">
        <notes>
          <html xmlns="http://www.w3.org/1999/xhtml">
            <p>FORMULA: C2H3O2</p>
            <p>CHARGE: -1</p>
          </html>
        </notes>
        <annotation>
          <rdf:RDF xmlns:rdf="http://www.w3.org/1999/02/22-rdf-syntax-ns#" xmlns:dcterms="http://purl.org/dc/terms/" xmlns:vCard="http://www.w3.org/2001/vcard-rdf/3.0#" xmlns:vCard4="http://www.w3.org/2006/vcard/ns#" xmlns:bqbiol="http://biomodels.net/biology-qualifiers/" xmlns:bqmodel="http://biomodels.net/model-qualifiers/">
            <rdf:Description rdf:about="#meta_M_ac_p">
              <bqbiol:is>
                <rdf:Bag>
                  <rdf:li rdf:resource="https://identifiers.org/reactome/R-ALL-113539"/>
                  <rdf:li rdf:resource="https://identifiers.org/reactome/R-ALL-1524044"/>
                  <rdf:li rdf:resource="https://identifiers.org/reactome/R-ALL-2022890"/>
                  <rdf:li rdf:resource="https://identifiers.org/reactome/R-ALL-29416"/>
                  <rdf:li rdf:resource="https://identifiers.org/reactome/R-ALL-390305"/>
                  <rdf:li rdf:resource="https://identifiers.org/kegg.compound/C00033"/>
                  <rdf:li rdf:resource="https://identifiers.org/chebi/CHEBI:13704"/>
                  <rdf:li rdf:resource="https://identifiers.org/chebi/CHEBI:15366"/>
                  <rdf:li rdf:resource="https://identifiers.org/chebi/CHEBI:22165"/>
                  <rdf:li rdf:resource="https://identifiers.org/chebi/CHEBI:22169"/>
                  <rdf:li rdf:resource="https://identifiers.org/chebi/CHEBI:2387"/>
                  <rdf:li rdf:resource="https://identifiers.org/chebi/CHEBI:30089"/>
                  <rdf:li rdf:resource="https://identifiers.org/chebi/CHEBI:40480"/>
                  <rdf:li rdf:resource="https://identifiers.org/chebi/CHEBI:40486"/>
                  <rdf:li rdf:resource="https://identifiers.org/kegg.drug/D00010"/>
                  <rdf:li rdf:resource="https://identifiers.org/hmdb/HMDB00042"/>
                  <rdf:li rdf:resource="https://identifiers.org/lipidmaps/LMFA01010002"/>
                  <rdf:li rdf:resource="https://identifiers.org/biocyc/META:ACET"/>
                  <rdf:li rdf:resource="https://identifiers.org/metanetx.chemical/MNXM26"/>
                  <rdf:li rdf:resource="https://identifiers.org/inchikey/QTBSBXVTEAMEQO-UHFFFAOYSA-M"/>
                  <rdf:li rdf:resource="https://identifiers.org/seed.compound/cpd00029"/>
                </rdf:Bag>
              </bqbiol:is>
            </rdf:Description>
          </rdf:RDF>
        </annotation>
      </species>
      <species metaid="meta_M_acac_c" sboTerm="SBO:0000247" id="M_acac_c" name="Acetoacetate" compartment="C_c" hasOnlySubstanceUnits="true" boundaryCondition="false" constant="false" fbc:charge="-1" fbc:chemicalFormula="C4H5O3">
        <notes>
          <html xmlns="http://www.w3.org/1999/xhtml">
            <p>FORMULA: C4H5O3</p>
            <p>CHARGE: -1</p>
          </html>
        </notes>
        <annotation>
          <rdf:RDF xmlns:rdf="http://www.w3.org/1999/02/22-rdf-syntax-ns#" xmlns:dcterms="http://purl.org/dc/terms/" xmlns:vCard="http://www.w3.org/2001/vcard-rdf/3.0#" xmlns:vCard4="http://www.w3.org/2006/vcard/ns#" xmlns:bqbiol="http://biomodels.net/biology-qualifiers/" xmlns:bqmodel="http://biomodels.net/model-qualifiers/">
            <rdf:Description rdf:about="#meta_M_acac_c">
              <bqbiol:is>
                <rdf:Bag>
                  <rdf:li rdf:resource="https://identifiers.org/reactome/R-ALL-29666"/>
                  <rdf:li rdf:resource="https://identifiers.org/reactome/R-ALL-73909"/>
                  <rdf:li rdf:resource="https://identifiers.org/kegg.compound/C00164"/>
                  <rdf:li rdf:resource="https://identifiers.org/chebi/CHEBI:131367"/>
                  <rdf:li rdf:resource="https://identifiers.org/chebi/CHEBI:13705"/>
                  <rdf:li rdf:resource="https://identifiers.org/chebi/CHEBI:15344"/>
                  <rdf:li rdf:resource="https://identifiers.org/chebi/CHEBI:22172"/>
                  <rdf:li rdf:resource="https://identifiers.org/chebi/CHEBI:2391"/>
                  <rdf:li rdf:resource="https://identifiers.org/chebi/CHEBI:40507"/>
                  <rdf:li rdf:resource="https://identifiers.org/hmdb/HMDB00060"/>
                  <rdf:li rdf:resource="https://identifiers.org/lipidmaps/LMFA01060003"/>
                  <rdf:li rdf:resource="https://identifiers.org/biocyc/META:3-KETOBUTYRATE"/>
                  <rdf:li rdf:resource="https://identifiers.org/metanetx.chemical/MNXM154"/>
                  <rdf:li rdf:resource="https://identifiers.org/inchikey/WDJHALXBUFZDSR-UHFFFAOYSA-M"/>
                  <rdf:li rdf:resource="https://identifiers.org/seed.compound/cpd00142"/>
                </rdf:Bag>
              </bqbiol:is>
            </rdf:Description>
          </rdf:RDF>
        </annotation>
      </species>
      <species metaid="meta_M_acac_e" sboTerm="SBO:0000247" id="M_acac_e" name="Acetoacetate" compartment="C_e" hasOnlySubstanceUnits="true" boundaryCondition="true" constant="false" fbc:charge="-1" fbc:chemicalFormula="C4H5O3">
        <notes>
          <html xmlns="http://www.w3.org/1999/xhtml">
            <p>FORMULA: C4H5O3</p>
            <p>CHARGE: -1</p>
          </html>
        </notes>
        <annotation>
          <rdf:RDF xmlns:rdf="http://www.w3.org/1999/02/22-rdf-syntax-ns#" xmlns:dcterms="http://purl.org/dc/terms/" xmlns:vCard="http://www.w3.org/2001/vcard-rdf/3.0#" xmlns:vCard4="http://www.w3.org/2006/vcard/ns#" xmlns:bqbiol="http://biomodels.net/biology-qualifiers/" xmlns:bqmodel="http://biomodels.net/model-qualifiers/">
            <rdf:Description rdf:about="#meta_M_acac_e">
              <bqbiol:is>
                <rdf:Bag>
                  <rdf:li rdf:resource="https://identifiers.org/reactome/R-ALL-29666"/>
                  <rdf:li rdf:resource="https://identifiers.org/reactome/R-ALL-73909"/>
                  <rdf:li rdf:resource="https://identifiers.org/kegg.compound/C00164"/>
                  <rdf:li rdf:resource="https://identifiers.org/chebi/CHEBI:131367"/>
                  <rdf:li rdf:resource="https://identifiers.org/chebi/CHEBI:13705"/>
                  <rdf:li rdf:resource="https://identifiers.org/chebi/CHEBI:15344"/>
                  <rdf:li rdf:resource="https://identifiers.org/chebi/CHEBI:22172"/>
                  <rdf:li rdf:resource="https://identifiers.org/chebi/CHEBI:2391"/>
                  <rdf:li rdf:resource="https://identifiers.org/chebi/CHEBI:40507"/>
                  <rdf:li rdf:resource="https://identifiers.org/hmdb/HMDB00060"/>
                  <rdf:li rdf:resource="https://identifiers.org/lipidmaps/LMFA01060003"/>
                  <rdf:li rdf:resource="https://identifiers.org/biocyc/META:3-KETOBUTYRATE"/>
                  <rdf:li rdf:resource="https://identifiers.org/metanetx.chemical/MNXM154"/>
                  <rdf:li rdf:resource="https://identifiers.org/inchikey/WDJHALXBUFZDSR-UHFFFAOYSA-M"/>
                  <rdf:li rdf:resource="https://identifiers.org/seed.compound/cpd00142"/>
                </rdf:Bag>
              </bqbiol:is>
            </rdf:Description>
          </rdf:RDF>
        </annotation>
      </species>
      <species metaid="meta_M_acac_p" sboTerm="SBO:0000247" id="M_acac_p" name="Acetoacetate" compartment="C_p" hasOnlySubstanceUnits="true" boundaryCondition="false" constant="false" fbc:charge="-1" fbc:chemicalFormula="C4H5O3">
        <notes>
          <html xmlns="http://www.w3.org/1999/xhtml">
            <p>FORMULA: C4H5O3</p>
            <p>CHARGE: -1</p>
          </html>
        </notes>
        <annotation>
          <rdf:RDF xmlns:rdf="http://www.w3.org/1999/02/22-rdf-syntax-ns#" xmlns:dcterms="http://purl.org/dc/terms/" xmlns:vCard="http://www.w3.org/2001/vcard-rdf/3.0#" xmlns:vCard4="http://www.w3.org/2006/vcard/ns#" xmlns:bqbiol="http://biomodels.net/biology-qualifiers/" xmlns:bqmodel="http://biomodels.net/model-qualifiers/">
            <rdf:Description rdf:about="#meta_M_acac_p">
              <bqbiol:is>
                <rdf:Bag>
                  <rdf:li rdf:resource="https://identifiers.org/reactome/R-ALL-29666"/>
                  <rdf:li rdf:resource="https://identifiers.org/reactome/R-ALL-73909"/>
                  <rdf:li rdf:resource="https://identifiers.org/kegg.compound/C00164"/>
                  <rdf:li rdf:resource="https://identifiers.org/chebi/CHEBI:131367"/>
                  <rdf:li rdf:resource="https://identifiers.org/chebi/CHEBI:13705"/>
                  <rdf:li rdf:resource="https://identifiers.org/chebi/CHEBI:15344"/>
                  <rdf:li rdf:resource="https://identifiers.org/chebi/CHEBI:22172"/>
                  <rdf:li rdf:resource="https://identifiers.org/chebi/CHEBI:2391"/>
                  <rdf:li rdf:resource="https://identifiers.org/chebi/CHEBI:40507"/>
                  <rdf:li rdf:resource="https://identifiers.org/hmdb/HMDB00060"/>
                  <rdf:li rdf:resource="https://identifiers.org/lipidmaps/LMFA01060003"/>
                  <rdf:li rdf:resource="https://identifiers.org/biocyc/META:3-KETOBUTYRATE"/>
                  <rdf:li rdf:resource="https://identifiers.org/metanetx.chemical/MNXM154"/>
                  <rdf:li rdf:resource="https://identifiers.org/inchikey/WDJHALXBUFZDSR-UHFFFAOYSA-M"/>
                  <rdf:li rdf:resource="https://identifiers.org/seed.compound/cpd00142"/>
                </rdf:Bag>
              </bqbiol:is>
            </rdf:Description>
          </rdf:RDF>
        </annotation>
      </species>
      <species metaid="meta_M_acald_c" sboTerm="SBO:0000247" id="M_acald_c" name="Acetaldehyde" compartment="C_c" hasOnlySubstanceUnits="true" boundaryCondition="false" constant="false" fbc:charge="0" fbc:chemicalFormula="C2H4O">
        <notes>
          <html xmlns="http://www.w3.org/1999/xhtml">
            <p>FORMULA: C2H4O</p>
            <p>CHARGE: 0</p>
          </html>
        </notes>
        <annotation>
          <rdf:RDF xmlns:rdf="http://www.w3.org/1999/02/22-rdf-syntax-ns#" xmlns:dcterms="http://purl.org/dc/terms/" xmlns:vCard="http://www.w3.org/2001/vcard-rdf/3.0#" xmlns:vCard4="http://www.w3.org/2006/vcard/ns#" xmlns:bqbiol="http://biomodels.net/biology-qualifiers/" xmlns:bqmodel="http://biomodels.net/model-qualifiers/">
            <rdf:Description rdf:about="#meta_M_acald_c">
              <bqbiol:is>
                <rdf:Bag>
                  <rdf:li rdf:resource="https://identifiers.org/reactome/R-ALL-113532"/>
                  <rdf:li rdf:resource="https://identifiers.org/reactome/R-ALL-113681"/>
                  <rdf:li rdf:resource="https://identifiers.org/reactome/R-ALL-113745"/>
                  <rdf:li rdf:resource="https://identifiers.org/reactome/R-ALL-29510"/>
                  <rdf:li rdf:resource="https://identifiers.org/kegg.compound/C00084"/>
                  <rdf:li rdf:resource="https://identifiers.org/chebi/CHEBI:13703"/>
                  <rdf:li rdf:resource="https://identifiers.org/chebi/CHEBI:15343"/>
                  <rdf:li rdf:resource="https://identifiers.org/chebi/CHEBI:22158"/>
                  <rdf:li rdf:resource="https://identifiers.org/chebi/CHEBI:2383"/>
                  <rdf:li rdf:resource="https://identifiers.org/chebi/CHEBI:40533"/>
                  <rdf:li rdf:resource="https://identifiers.org/hmdb/HMDB00990"/>
                  <rdf:li rdf:resource="https://identifiers.org/inchikey/IKHGUXGNUITLKF-UHFFFAOYSA-N"/>
                  <rdf:li rdf:resource="https://identifiers.org/biocyc/META:ACETALD"/>
                  <rdf:li rdf:resource="https://identifiers.org/metanetx.chemical/MNXM75"/>
                  <rdf:li rdf:resource="https://identifiers.org/seed.compound/cpd00071"/>
                </rdf:Bag>
              </bqbiol:is>
            </rdf:Description>
          </rdf:RDF>
        </annotation>
      </species>
      <species metaid="meta_M_acald_e" sboTerm="SBO:0000247" id="M_acald_e" name="Acetaldehyde" compartment="C_e" hasOnlySubstanceUnits="true" boundaryCondition="true" constant="false" fbc:charge="0" fbc:chemicalFormula="C2H4O">
        <notes>
          <html xmlns="http://www.w3.org/1999/xhtml">
            <p>FORMULA: C2H4O</p>
            <p>CHARGE: 0</p>
          </html>
        </notes>
        <annotation>
          <rdf:RDF xmlns:rdf="http://www.w3.org/1999/02/22-rdf-syntax-ns#" xmlns:dcterms="http://purl.org/dc/terms/" xmlns:vCard="http://www.w3.org/2001/vcard-rdf/3.0#" xmlns:vCard4="http://www.w3.org/2006/vcard/ns#" xmlns:bqbiol="http://biomodels.net/biology-qualifiers/" xmlns:bqmodel="http://biomodels.net/model-qualifiers/">
            <rdf:Description rdf:about="#meta_M_acald_e">
              <bqbiol:is>
                <rdf:Bag>
                  <rdf:li rdf:resource="https://identifiers.org/reactome/R-ALL-113532"/>
                  <rdf:li rdf:resource="https://identifiers.org/reactome/R-ALL-113681"/>
                  <rdf:li rdf:resource="https://identifiers.org/reactome/R-ALL-113745"/>
                  <rdf:li rdf:resource="https://identifiers.org/reactome/R-ALL-29510"/>
                  <rdf:li rdf:resource="https://identifiers.org/kegg.compound/C00084"/>
                  <rdf:li rdf:resource="https://identifiers.org/chebi/CHEBI:13703"/>
                  <rdf:li rdf:resource="https://identifiers.org/chebi/CHEBI:15343"/>
                  <rdf:li rdf:resource="https://identifiers.org/chebi/CHEBI:22158"/>
                  <rdf:li rdf:resource="https://identifiers.org/chebi/CHEBI:2383"/>
                  <rdf:li rdf:resource="https://identifiers.org/chebi/CHEBI:40533"/>
                  <rdf:li rdf:resource="https://identifiers.org/hmdb/HMDB00990"/>
                  <rdf:li rdf:resource="https://identifiers.org/inchikey/IKHGUXGNUITLKF-UHFFFAOYSA-N"/>
                  <rdf:li rdf:resource="https://identifiers.org/biocyc/META:ACETALD"/>
                  <rdf:li rdf:resource="https://identifiers.org/metanetx.chemical/MNXM75"/>
                  <rdf:li rdf:resource="https://identifiers.org/seed.compound/cpd00071"/>
                </rdf:Bag>
              </bqbiol:is>
            </rdf:Description>
          </rdf:RDF>
        </annotation>
      </species>
      <species metaid="meta_M_accoa_c" sboTerm="SBO:0000247" id="M_accoa_c" name="Acetyl-CoA" compartment="C_c" hasOnlySubstanceUnits="true" boundaryCondition="false" constant="false" fbc:charge="-4" fbc:chemicalFormula="C23H34N7O17P3S">
        <notes>
          <html xmlns="http://www.w3.org/1999/xhtml">
            <p>FORMULA: C23H34N7O17P3S</p>
            <p>CHARGE: -4</p>
          </html>
        </notes>
        <annotation>
          <rdf:RDF xmlns:rdf="http://www.w3.org/1999/02/22-rdf-syntax-ns#" xmlns:dcterms="http://purl.org/dc/terms/" xmlns:vCard="http://www.w3.org/2001/vcard-rdf/3.0#" xmlns:vCard4="http://www.w3.org/2006/vcard/ns#" xmlns:bqbiol="http://biomodels.net/biology-qualifiers/" xmlns:bqmodel="http://biomodels.net/model-qualifiers/">
            <rdf:Description rdf:about="#meta_M_accoa_c">
              <bqbiol:is>
                <rdf:Bag>
                  <rdf:li rdf:resource="https://identifiers.org/reactome/R-ALL-113559"/>
                  <rdf:li rdf:resource="https://identifiers.org/reactome/R-ALL-113560"/>
                  <rdf:li rdf:resource="https://identifiers.org/reactome/R-ALL-353123"/>
                  <rdf:li rdf:resource="https://identifiers.org/reactome/R-ALL-727753"/>
                  <rdf:li rdf:resource="https://identifiers.org/reactome/R-ALL-76183"/>
                  <rdf:li rdf:resource="https://identifiers.org/kegg.compound/C00024"/>
                  <rdf:li rdf:resource="https://identifiers.org/chebi/CHEBI:13712"/>
                  <rdf:li rdf:resource="https://identifiers.org/chebi/CHEBI:15351"/>
                  <rdf:li rdf:resource="https://identifiers.org/chebi/CHEBI:22192"/>
                  <rdf:li rdf:resource="https://identifiers.org/chebi/CHEBI:2408"/>
                  <rdf:li rdf:resource="https://identifiers.org/chebi/CHEBI:40470"/>
                  <rdf:li rdf:resource="https://identifiers.org/chebi/CHEBI:57288"/>
                  <rdf:li rdf:resource="https://identifiers.org/hmdb/HMDB01206"/>
                  <rdf:li rdf:resource="https://identifiers.org/lipidmaps/LMFA07050029"/>
                  <rdf:li rdf:resource="https://identifiers.org/lipidmaps/LMFA07050281"/>
                  <rdf:li rdf:resource="https://identifiers.org/biocyc/META:ACETYL-COA"/>
                  <rdf:li rdf:resource="https://identifiers.org/metanetx.chemical/MNXM21"/>
                  <rdf:li rdf:resource="https://identifiers.org/inchikey/ZSLZBFCDCINBPY-ZSJPKINUSA-J"/>
                  <rdf:li rdf:resource="https://identifiers.org/seed.compound/cpd00022"/>
                </rdf:Bag>
              </bqbiol:is>
            </rdf:Description>
          </rdf:RDF>
        </annotation>
      </species>
      <species metaid="meta_M_acgam1p_c" sboTerm="SBO:0000247" id="M_acgam1p_c" name="N-Acetyl-D-glucosamine 1-phosphate" compartment="C_c" hasOnlySubstanceUnits="true" boundaryCondition="false" constant="false" fbc:chemicalFormula="C8H14NO9P">
        <notes>
          <html xmlns="http://www.w3.org/1999/xhtml">
            <p>FORMULA: C8H14NO9P</p>
            <p>CHARGE: -2.0</p>
          </html>
        </notes>
        <annotation>
          <rdf:RDF xmlns:rdf="http://www.w3.org/1999/02/22-rdf-syntax-ns#" xmlns:dcterms="http://purl.org/dc/terms/" xmlns:vCard="http://www.w3.org/2001/vcard-rdf/3.0#" xmlns:vCard4="http://www.w3.org/2006/vcard/ns#" xmlns:bqbiol="http://biomodels.net/biology-qualifiers/" xmlns:bqmodel="http://biomodels.net/model-qualifiers/">
            <rdf:Description rdf:about="#meta_M_acgam1p_c">
              <bqbiol:is>
                <rdf:Bag>
                  <rdf:li rdf:resource="https://identifiers.org/reactome/R-ALL-532204"/>
                  <rdf:li rdf:resource="https://identifiers.org/kegg.compound/C04256"/>
                  <rdf:li rdf:resource="https://identifiers.org/chebi/CHEBI:7125"/>
                  <rdf:li rdf:resource="https://identifiers.org/inchikey/FZLJPEPAYPUMMR-RTRLPJTCSA-L"/>
                  <rdf:li rdf:resource="https://identifiers.org/hmdb/HMDB01367"/>
                  <rdf:li rdf:resource="https://identifiers.org/metanetx.chemical/MNXM91871"/>
                  <rdf:li rdf:resource="https://identifiers.org/seed.compound/cpd02611"/>
                </rdf:Bag>
              </bqbiol:is>
            </rdf:Description>
          </rdf:RDF>
        </annotation>
      </species>
      <species metaid="meta_M_acgam6p_c" sboTerm="SBO:0000247" id="M_acgam6p_c" name="N-Acetyl-D-glucosamine 6-phosphate" compartment="C_c" hasOnlySubstanceUnits="true" boundaryCondition="false" constant="false" fbc:charge="-2" fbc:chemicalFormula="C8H14NO9P">
        <notes>
          <html xmlns="http://www.w3.org/1999/xhtml">
            <p>FORMULA: C8H14NO9P</p>
            <p>CHARGE: -2</p>
          </html>
        </notes>
        <annotation>
          <rdf:RDF xmlns:rdf="http://www.w3.org/1999/02/22-rdf-syntax-ns#" xmlns:dcterms="http://purl.org/dc/terms/" xmlns:vCard="http://www.w3.org/2001/vcard-rdf/3.0#" xmlns:vCard4="http://www.w3.org/2006/vcard/ns#" xmlns:bqbiol="http://biomodels.net/biology-qualifiers/" xmlns:bqmodel="http://biomodels.net/model-qualifiers/">
            <rdf:Description rdf:about="#meta_M_acgam6p_c">
              <bqbiol:is>
                <rdf:Bag>
                  <rdf:li rdf:resource="https://identifiers.org/reactome/R-ALL-449703"/>
                  <rdf:li rdf:resource="https://identifiers.org/inchikey/BRGMHAYQAZFZDJ-RTRLPJTCSA-L"/>
                  <rdf:li rdf:resource="https://identifiers.org/kegg.compound/C00357"/>
                  <rdf:li rdf:resource="https://identifiers.org/chebi/CHEBI:12456"/>
                  <rdf:li rdf:resource="https://identifiers.org/chebi/CHEBI:12564"/>
                  <rdf:li rdf:resource="https://identifiers.org/chebi/CHEBI:15784"/>
                  <rdf:li rdf:resource="https://identifiers.org/chebi/CHEBI:21521"/>
                  <rdf:li rdf:resource="https://identifiers.org/chebi/CHEBI:39577"/>
                  <rdf:li rdf:resource="https://identifiers.org/chebi/CHEBI:49353"/>
                  <rdf:li rdf:resource="https://identifiers.org/chebi/CHEBI:49359"/>
                  <rdf:li rdf:resource="https://identifiers.org/chebi/CHEBI:57513"/>
                  <rdf:li rdf:resource="https://identifiers.org/chebi/CHEBI:7127"/>
                  <rdf:li rdf:resource="https://identifiers.org/hmdb/HMDB01062"/>
                  <rdf:li rdf:resource="https://identifiers.org/hmdb/HMDB02817"/>
                  <rdf:li rdf:resource="https://identifiers.org/biocyc/META:CPD-16168"/>
                  <rdf:li rdf:resource="https://identifiers.org/biocyc/META:N-ACETYL-D-GLUCOSAMINE-6-P"/>
                  <rdf:li rdf:resource="https://identifiers.org/metanetx.chemical/MNXM63556"/>
                  <rdf:li rdf:resource="https://identifiers.org/seed.compound/cpd00293"/>
                </rdf:Bag>
              </bqbiol:is>
            </rdf:Description>
          </rdf:RDF>
        </annotation>
      </species>
      <species metaid="meta_M_acgam_c" sboTerm="SBO:0000247" id="M_acgam_c" name="N-Acetyl-D-glucosamine" compartment="C_c" hasOnlySubstanceUnits="true" boundaryCondition="false" constant="false" fbc:charge="0" fbc:chemicalFormula="C8H15NO6">
        <notes>
          <html xmlns="http://www.w3.org/1999/xhtml">
            <p>FORMULA: C8H15NO6</p>
            <p>CHARGE: 0</p>
          </html>
        </notes>
        <annotation>
          <rdf:RDF xmlns:rdf="http://www.w3.org/1999/02/22-rdf-syntax-ns#" xmlns:dcterms="http://purl.org/dc/terms/" xmlns:vCard="http://www.w3.org/2001/vcard-rdf/3.0#" xmlns:vCard4="http://www.w3.org/2006/vcard/ns#" xmlns:bqbiol="http://biomodels.net/biology-qualifiers/" xmlns:bqmodel="http://biomodels.net/model-qualifiers/">
            <rdf:Description rdf:about="#meta_M_acgam_c">
              <bqbiol:is>
                <rdf:Bag>
                  <rdf:li rdf:resource="https://identifiers.org/reactome/R-ALL-1678743"/>
                  <rdf:li rdf:resource="https://identifiers.org/reactome/R-ALL-2162231"/>
                  <rdf:li rdf:resource="https://identifiers.org/kegg.compound/C00140"/>
                  <rdf:li rdf:resource="https://identifiers.org/chebi/CHEBI:12455"/>
                  <rdf:li rdf:resource="https://identifiers.org/chebi/CHEBI:12563"/>
                  <rdf:li rdf:resource="https://identifiers.org/chebi/CHEBI:17411"/>
                  <rdf:li rdf:resource="https://identifiers.org/chebi/CHEBI:21517"/>
                  <rdf:li rdf:resource="https://identifiers.org/chebi/CHEBI:506227"/>
                  <rdf:li rdf:resource="https://identifiers.org/chebi/CHEBI:58134"/>
                  <rdf:li rdf:resource="https://identifiers.org/chebi/CHEBI:7123"/>
                  <rdf:li rdf:resource="https://identifiers.org/hmdb/HMDB00215"/>
                  <rdf:li rdf:resource="https://identifiers.org/hmdb/HMDB00533"/>
                  <rdf:li rdf:resource="https://identifiers.org/hmdb/HMDB14288"/>
                  <rdf:li rdf:resource="https://identifiers.org/hmdb/HMDB62641"/>
                  <rdf:li rdf:resource="https://identifiers.org/biocyc/META:N-acetyl-D-glucosamine"/>
                  <rdf:li rdf:resource="https://identifiers.org/metanetx.chemical/MNXM143"/>
                  <rdf:li rdf:resource="https://identifiers.org/inchikey/OVRNDRQMDRJTHS-RTRLPJTCSA-N"/>
                  <rdf:li rdf:resource="https://identifiers.org/seed.compound/cpd00122"/>
                  <rdf:li rdf:resource="https://identifiers.org/seed.compound/cpd27608"/>
                </rdf:Bag>
              </bqbiol:is>
            </rdf:Description>
          </rdf:RDF>
        </annotation>
      </species>
      <species metaid="meta_M_acgam_e" sboTerm="SBO:0000247" id="M_acgam_e" name="N-Acetyl-D-glucosamine" compartment="C_e" hasOnlySubstanceUnits="true" boundaryCondition="true" constant="false" fbc:charge="0" fbc:chemicalFormula="C8H15NO6">
        <notes>
          <html xmlns="http://www.w3.org/1999/xhtml">
            <p>FORMULA: C8H15NO6</p>
            <p>CHARGE: 0</p>
          </html>
        </notes>
        <annotation>
          <rdf:RDF xmlns:rdf="http://www.w3.org/1999/02/22-rdf-syntax-ns#" xmlns:dcterms="http://purl.org/dc/terms/" xmlns:vCard="http://www.w3.org/2001/vcard-rdf/3.0#" xmlns:vCard4="http://www.w3.org/2006/vcard/ns#" xmlns:bqbiol="http://biomodels.net/biology-qualifiers/" xmlns:bqmodel="http://biomodels.net/model-qualifiers/">
            <rdf:Description rdf:about="#meta_M_acgam_e">
              <bqbiol:is>
                <rdf:Bag>
                  <rdf:li rdf:resource="https://identifiers.org/reactome/R-ALL-1678743"/>
                  <rdf:li rdf:resource="https://identifiers.org/reactome/R-ALL-2162231"/>
                  <rdf:li rdf:resource="https://identifiers.org/kegg.compound/C00140"/>
                  <rdf:li rdf:resource="https://identifiers.org/chebi/CHEBI:12455"/>
                  <rdf:li rdf:resource="https://identifiers.org/chebi/CHEBI:12563"/>
                  <rdf:li rdf:resource="https://identifiers.org/chebi/CHEBI:17411"/>
                  <rdf:li rdf:resource="https://identifiers.org/chebi/CHEBI:21517"/>
                  <rdf:li rdf:resource="https://identifiers.org/chebi/CHEBI:506227"/>
                  <rdf:li rdf:resource="https://identifiers.org/chebi/CHEBI:58134"/>
                  <rdf:li rdf:resource="https://identifiers.org/chebi/CHEBI:7123"/>
                  <rdf:li rdf:resource="https://identifiers.org/hmdb/HMDB00215"/>
                  <rdf:li rdf:resource="https://identifiers.org/hmdb/HMDB00533"/>
                  <rdf:li rdf:resource="https://identifiers.org/hmdb/HMDB14288"/>
                  <rdf:li rdf:resource="https://identifiers.org/hmdb/HMDB62641"/>
                  <rdf:li rdf:resource="https://identifiers.org/biocyc/META:N-acetyl-D-glucosamine"/>
                  <rdf:li rdf:resource="https://identifiers.org/metanetx.chemical/MNXM143"/>
                  <rdf:li rdf:resource="https://identifiers.org/inchikey/OVRNDRQMDRJTHS-RTRLPJTCSA-N"/>
                  <rdf:li rdf:resource="https://identifiers.org/seed.compound/cpd00122"/>
                  <rdf:li rdf:resource="https://identifiers.org/seed.compound/cpd27608"/>
                </rdf:Bag>
              </bqbiol:is>
            </rdf:Description>
          </rdf:RDF>
        </annotation>
      </species>
      <species metaid="meta_M_acgam_p" sboTerm="SBO:0000247" id="M_acgam_p" name="N-Acetyl-D-glucosamine" compartment="C_p" hasOnlySubstanceUnits="true" boundaryCondition="false" constant="false" fbc:charge="0" fbc:chemicalFormula="C8H15NO6">
        <notes>
          <html xmlns="http://www.w3.org/1999/xhtml">
            <p>FORMULA: C8H15NO6</p>
            <p>CHARGE: 0</p>
          </html>
        </notes>
        <annotation>
          <rdf:RDF xmlns:rdf="http://www.w3.org/1999/02/22-rdf-syntax-ns#" xmlns:dcterms="http://purl.org/dc/terms/" xmlns:vCard="http://www.w3.org/2001/vcard-rdf/3.0#" xmlns:vCard4="http://www.w3.org/2006/vcard/ns#" xmlns:bqbiol="http://biomodels.net/biology-qualifiers/" xmlns:bqmodel="http://biomodels.net/model-qualifiers/">
            <rdf:Description rdf:about="#meta_M_acgam_p">
              <bqbiol:is>
                <rdf:Bag>
                  <rdf:li rdf:resource="https://identifiers.org/reactome/R-ALL-1678743"/>
                  <rdf:li rdf:resource="https://identifiers.org/reactome/R-ALL-2162231"/>
                  <rdf:li rdf:resource="https://identifiers.org/kegg.compound/C00140"/>
                  <rdf:li rdf:resource="https://identifiers.org/chebi/CHEBI:12455"/>
                  <rdf:li rdf:resource="https://identifiers.org/chebi/CHEBI:12563"/>
                  <rdf:li rdf:resource="https://identifiers.org/chebi/CHEBI:17411"/>
                  <rdf:li rdf:resource="https://identifiers.org/chebi/CHEBI:21517"/>
                  <rdf:li rdf:resource="https://identifiers.org/chebi/CHEBI:506227"/>
                  <rdf:li rdf:resource="https://identifiers.org/chebi/CHEBI:58134"/>
                  <rdf:li rdf:resource="https://identifiers.org/chebi/CHEBI:7123"/>
                  <rdf:li rdf:resource="https://identifiers.org/hmdb/HMDB00215"/>
                  <rdf:li rdf:resource="https://identifiers.org/hmdb/HMDB00533"/>
                  <rdf:li rdf:resource="https://identifiers.org/hmdb/HMDB14288"/>
                  <rdf:li rdf:resource="https://identifiers.org/hmdb/HMDB62641"/>
                  <rdf:li rdf:resource="https://identifiers.org/biocyc/META:N-acetyl-D-glucosamine"/>
                  <rdf:li rdf:resource="https://identifiers.org/metanetx.chemical/MNXM143"/>
                  <rdf:li rdf:resource="https://identifiers.org/inchikey/OVRNDRQMDRJTHS-RTRLPJTCSA-N"/>
                  <rdf:li rdf:resource="https://identifiers.org/seed.compound/cpd00122"/>
                  <rdf:li rdf:resource="https://identifiers.org/seed.compound/cpd27608"/>
                </rdf:Bag>
              </bqbiol:is>
            </rdf:Description>
          </rdf:RDF>
        </annotation>
      </species>
      <species metaid="meta_M_acglu_c" sboTerm="SBO:0000247" id="M_acglu_c" name="N-Acetyl-L-glutamate" compartment="C_c" hasOnlySubstanceUnits="true" boundaryCondition="false" constant="false" fbc:charge="-2" fbc:chemicalFormula="C7H9NO5">
        <notes>
          <html xmlns="http://www.w3.org/1999/xhtml">
            <p>FORMULA: C7H9NO5</p>
            <p>CHARGE: -2</p>
          </html>
        </notes>
        <annotation>
          <rdf:RDF xmlns:rdf="http://www.w3.org/1999/02/22-rdf-syntax-ns#" xmlns:dcterms="http://purl.org/dc/terms/" xmlns:vCard="http://www.w3.org/2001/vcard-rdf/3.0#" xmlns:vCard4="http://www.w3.org/2006/vcard/ns#" xmlns:bqbiol="http://biomodels.net/biology-qualifiers/" xmlns:bqmodel="http://biomodels.net/model-qualifiers/">
            <rdf:Description rdf:about="#meta_M_acglu_c">
              <bqbiol:is>
                <rdf:Bag>
                  <rdf:li rdf:resource="https://identifiers.org/reactome/R-ALL-30471"/>
                  <rdf:li rdf:resource="https://identifiers.org/kegg.compound/C00624"/>
                  <rdf:li rdf:resource="https://identifiers.org/chebi/CHEBI:12575"/>
                  <rdf:li rdf:resource="https://identifiers.org/chebi/CHEBI:17533"/>
                  <rdf:li rdf:resource="https://identifiers.org/chebi/CHEBI:21549"/>
                  <rdf:li rdf:resource="https://identifiers.org/chebi/CHEBI:21552"/>
                  <rdf:li rdf:resource="https://identifiers.org/chebi/CHEBI:44335"/>
                  <rdf:li rdf:resource="https://identifiers.org/chebi/CHEBI:44337"/>
                  <rdf:li rdf:resource="https://identifiers.org/chebi/CHEBI:64040"/>
                  <rdf:li rdf:resource="https://identifiers.org/chebi/CHEBI:7150"/>
                  <rdf:li rdf:resource="https://identifiers.org/chebi/CHEBI:87274"/>
                  <rdf:li rdf:resource="https://identifiers.org/biocyc/META:ACETYL-GLU"/>
                  <rdf:li rdf:resource="https://identifiers.org/metanetx.chemical/MNXM730"/>
                  <rdf:li rdf:resource="https://identifiers.org/inchikey/RFMMMVDNIPUKGG-YFKPBYRVSA-L"/>
                  <rdf:li rdf:resource="https://identifiers.org/seed.compound/cpd00477"/>
                </rdf:Bag>
              </bqbiol:is>
            </rdf:Description>
          </rdf:RDF>
        </annotation>
      </species>
      <species metaid="meta_M_achms_c" sboTerm="SBO:0000247" id="M_achms_c" name="O Acetyl L homoserine C6H11NO4" compartment="C_c" hasOnlySubstanceUnits="true" boundaryCondition="false" constant="false" fbc:chemicalFormula="C6H11NO4">
        <notes>
          <html xmlns="http://www.w3.org/1999/xhtml">
            <p>FORMULA: C6H11NO4</p>
          </html>
        </notes>
        <annotation>
          <rdf:RDF xmlns:rdf="http://www.w3.org/1999/02/22-rdf-syntax-ns#" xmlns:dcterms="http://purl.org/dc/terms/" xmlns:vCard="http://www.w3.org/2001/vcard-rdf/3.0#" xmlns:vCard4="http://www.w3.org/2006/vcard/ns#" xmlns:bqbiol="http://biomodels.net/biology-qualifiers/" xmlns:bqmodel="http://biomodels.net/model-qualifiers/">
            <rdf:Description rdf:about="#meta_M_achms_c">
              <bqbiol:is>
                <rdf:Bag>
                  <rdf:li rdf:resource="https://identifiers.org/kegg.compound/C01077"/>
                  <rdf:li rdf:resource="https://identifiers.org/chebi/CHEBI:12684"/>
                  <rdf:li rdf:resource="https://identifiers.org/chebi/CHEBI:12709"/>
                  <rdf:li rdf:resource="https://identifiers.org/chebi/CHEBI:16288"/>
                  <rdf:li rdf:resource="https://identifiers.org/chebi/CHEBI:21937"/>
                  <rdf:li rdf:resource="https://identifiers.org/chebi/CHEBI:57716"/>
                  <rdf:li rdf:resource="https://identifiers.org/chebi/CHEBI:7667"/>
                  <rdf:li rdf:resource="https://identifiers.org/inchikey/FCXZBWSIAGGPCB-YFKPBYRVSA-N"/>
                  <rdf:li rdf:resource="https://identifiers.org/biocyc/META:CPD-667"/>
                  <rdf:li rdf:resource="https://identifiers.org/metanetx.chemical/MNXM699"/>
                  <rdf:li rdf:resource="https://identifiers.org/seed.compound/cpd00790"/>
                </rdf:Bag>
              </bqbiol:is>
            </rdf:Description>
          </rdf:RDF>
        </annotation>
      </species>
      <species metaid="meta_M_acmana_c" sboTerm="SBO:0000247" id="M_acmana_c" name="N-Acetyl-D-mannosamine" compartment="C_c" hasOnlySubstanceUnits="true" boundaryCondition="false" constant="false" fbc:charge="0" fbc:chemicalFormula="C8H15NO6">
        <notes>
          <html xmlns="http://www.w3.org/1999/xhtml">
            <p>FORMULA: C8H15NO6</p>
            <p>CHARGE: 0</p>
          </html>
        </notes>
        <annotation>
          <rdf:RDF xmlns:rdf="http://www.w3.org/1999/02/22-rdf-syntax-ns#" xmlns:dcterms="http://purl.org/dc/terms/" xmlns:vCard="http://www.w3.org/2001/vcard-rdf/3.0#" xmlns:vCard4="http://www.w3.org/2006/vcard/ns#" xmlns:bqbiol="http://biomodels.net/biology-qualifiers/" xmlns:bqmodel="http://biomodels.net/model-qualifiers/">
            <rdf:Description rdf:about="#meta_M_acmana_c">
              <bqbiol:is>
                <rdf:Bag>
                  <rdf:li rdf:resource="https://identifiers.org/reactome/R-ALL-4085214"/>
                  <rdf:li rdf:resource="https://identifiers.org/kegg.compound/C00645"/>
                  <rdf:li rdf:resource="https://identifiers.org/chebi/CHEBI:12459"/>
                  <rdf:li rdf:resource="https://identifiers.org/chebi/CHEBI:12573"/>
                  <rdf:li rdf:resource="https://identifiers.org/chebi/CHEBI:17122"/>
                  <rdf:li rdf:resource="https://identifiers.org/chebi/CHEBI:21538"/>
                  <rdf:li rdf:resource="https://identifiers.org/chebi/CHEBI:58019"/>
                  <rdf:li rdf:resource="https://identifiers.org/chebi/CHEBI:63153"/>
                  <rdf:li rdf:resource="https://identifiers.org/chebi/CHEBI:7141"/>
                  <rdf:li rdf:resource="https://identifiers.org/hmdb/HMDB62724"/>
                  <rdf:li rdf:resource="https://identifiers.org/inchikey/MBLBDJOUHNCFQT-XAMCCFCMSA-N"/>
                  <rdf:li rdf:resource="https://identifiers.org/biocyc/META:N-acetyl-D-mannosamine"/>
                  <rdf:li rdf:resource="https://identifiers.org/metanetx.chemical/MNXM2403"/>
                  <rdf:li rdf:resource="https://identifiers.org/seed.compound/cpd00492"/>
                </rdf:Bag>
              </bqbiol:is>
            </rdf:Description>
          </rdf:RDF>
        </annotation>
      </species>
      <species metaid="meta_M_acmana_e" sboTerm="SBO:0000247" id="M_acmana_e" name="N-Acetyl-D-mannosamine" compartment="C_e" hasOnlySubstanceUnits="true" boundaryCondition="true" constant="false" fbc:charge="0" fbc:chemicalFormula="C8H15NO6">
        <notes>
          <html xmlns="http://www.w3.org/1999/xhtml">
            <p>FORMULA: C8H15NO6</p>
            <p>CHARGE: 0</p>
          </html>
        </notes>
        <annotation>
          <rdf:RDF xmlns:rdf="http://www.w3.org/1999/02/22-rdf-syntax-ns#" xmlns:dcterms="http://purl.org/dc/terms/" xmlns:vCard="http://www.w3.org/2001/vcard-rdf/3.0#" xmlns:vCard4="http://www.w3.org/2006/vcard/ns#" xmlns:bqbiol="http://biomodels.net/biology-qualifiers/" xmlns:bqmodel="http://biomodels.net/model-qualifiers/">
            <rdf:Description rdf:about="#meta_M_acmana_e">
              <bqbiol:is>
                <rdf:Bag>
                  <rdf:li rdf:resource="https://identifiers.org/reactome/R-ALL-4085214"/>
                  <rdf:li rdf:resource="https://identifiers.org/kegg.compound/C00645"/>
                  <rdf:li rdf:resource="https://identifiers.org/chebi/CHEBI:12459"/>
                  <rdf:li rdf:resource="https://identifiers.org/chebi/CHEBI:12573"/>
                  <rdf:li rdf:resource="https://identifiers.org/chebi/CHEBI:17122"/>
                  <rdf:li rdf:resource="https://identifiers.org/chebi/CHEBI:21538"/>
                  <rdf:li rdf:resource="https://identifiers.org/chebi/CHEBI:58019"/>
                  <rdf:li rdf:resource="https://identifiers.org/chebi/CHEBI:63153"/>
                  <rdf:li rdf:resource="https://identifiers.org/chebi/CHEBI:7141"/>
                  <rdf:li rdf:resource="https://identifiers.org/hmdb/HMDB62724"/>
                  <rdf:li rdf:resource="https://identifiers.org/inchikey/MBLBDJOUHNCFQT-XAMCCFCMSA-N"/>
                  <rdf:li rdf:resource="https://identifiers.org/biocyc/META:N-acetyl-D-mannosamine"/>
                  <rdf:li rdf:resource="https://identifiers.org/metanetx.chemical/MNXM2403"/>
                  <rdf:li rdf:resource="https://identifiers.org/seed.compound/cpd00492"/>
                </rdf:Bag>
              </bqbiol:is>
            </rdf:Description>
          </rdf:RDF>
        </annotation>
      </species>
      <species metaid="meta_M_acmana_p" sboTerm="SBO:0000247" id="M_acmana_p" name="N-Acetyl-D-mannosamine" compartment="C_p" hasOnlySubstanceUnits="true" boundaryCondition="false" constant="false" fbc:charge="0" fbc:chemicalFormula="C8H15NO6">
        <notes>
          <html xmlns="http://www.w3.org/1999/xhtml">
            <p>FORMULA: C8H15NO6</p>
            <p>CHARGE: 0</p>
          </html>
        </notes>
        <annotation>
          <rdf:RDF xmlns:rdf="http://www.w3.org/1999/02/22-rdf-syntax-ns#" xmlns:dcterms="http://purl.org/dc/terms/" xmlns:vCard="http://www.w3.org/2001/vcard-rdf/3.0#" xmlns:vCard4="http://www.w3.org/2006/vcard/ns#" xmlns:bqbiol="http://biomodels.net/biology-qualifiers/" xmlns:bqmodel="http://biomodels.net/model-qualifiers/">
            <rdf:Description rdf:about="#meta_M_acmana_p">
              <bqbiol:is>
                <rdf:Bag>
                  <rdf:li rdf:resource="https://identifiers.org/reactome/R-ALL-4085214"/>
                  <rdf:li rdf:resource="https://identifiers.org/kegg.compound/C00645"/>
                  <rdf:li rdf:resource="https://identifiers.org/chebi/CHEBI:12459"/>
                  <rdf:li rdf:resource="https://identifiers.org/chebi/CHEBI:12573"/>
                  <rdf:li rdf:resource="https://identifiers.org/chebi/CHEBI:17122"/>
                  <rdf:li rdf:resource="https://identifiers.org/chebi/CHEBI:21538"/>
                  <rdf:li rdf:resource="https://identifiers.org/chebi/CHEBI:58019"/>
                  <rdf:li rdf:resource="https://identifiers.org/chebi/CHEBI:63153"/>
                  <rdf:li rdf:resource="https://identifiers.org/chebi/CHEBI:7141"/>
                  <rdf:li rdf:resource="https://identifiers.org/hmdb/HMDB62724"/>
                  <rdf:li rdf:resource="https://identifiers.org/inchikey/MBLBDJOUHNCFQT-XAMCCFCMSA-N"/>
                  <rdf:li rdf:resource="https://identifiers.org/biocyc/META:N-acetyl-D-mannosamine"/>
                  <rdf:li rdf:resource="https://identifiers.org/metanetx.chemical/MNXM2403"/>
                  <rdf:li rdf:resource="https://identifiers.org/seed.compound/cpd00492"/>
                </rdf:Bag>
              </bqbiol:is>
            </rdf:Description>
          </rdf:RDF>
        </annotation>
      </species>
      <species metaid="meta_M_acmanap_c" sboTerm="SBO:0000247" id="M_acmanap_c" name="N-Acetyl-D-mannosamine 6-phosphate" compartment="C_c" hasOnlySubstanceUnits="true" boundaryCondition="false" constant="false" fbc:chemicalFormula="C8H14NO9P">
        <notes>
          <html xmlns="http://www.w3.org/1999/xhtml">
            <p>FORMULA: C8H14NO9P</p>
            <p>CHARGE: -2.0</p>
          </html>
        </notes>
        <annotation>
          <rdf:RDF xmlns:rdf="http://www.w3.org/1999/02/22-rdf-syntax-ns#" xmlns:dcterms="http://purl.org/dc/terms/" xmlns:vCard="http://www.w3.org/2001/vcard-rdf/3.0#" xmlns:vCard4="http://www.w3.org/2006/vcard/ns#" xmlns:bqbiol="http://biomodels.net/biology-qualifiers/" xmlns:bqmodel="http://biomodels.net/model-qualifiers/">
            <rdf:Description rdf:about="#meta_M_acmanap_c">
              <bqbiol:is>
                <rdf:Bag>
                  <rdf:li rdf:resource="https://identifiers.org/reactome/R-ALL-4085225"/>
                  <rdf:li rdf:resource="https://identifiers.org/kegg.compound/C04257"/>
                  <rdf:li rdf:resource="https://identifiers.org/chebi/CHEBI:21539"/>
                  <rdf:li rdf:resource="https://identifiers.org/chebi/CHEBI:28273"/>
                  <rdf:li rdf:resource="https://identifiers.org/chebi/CHEBI:58557"/>
                  <rdf:li rdf:resource="https://identifiers.org/chebi/CHEBI:62165"/>
                  <rdf:li rdf:resource="https://identifiers.org/chebi/CHEBI:62168"/>
                  <rdf:li rdf:resource="https://identifiers.org/chebi/CHEBI:7142"/>
                  <rdf:li rdf:resource="https://identifiers.org/hmdb/HMDB01121"/>
                  <rdf:li rdf:resource="https://identifiers.org/biocyc/META:N-ACETYL-D-MANNOSAMINE-6P"/>
                  <rdf:li rdf:resource="https://identifiers.org/metanetx.chemical/MNXM4708"/>
                  <rdf:li rdf:resource="https://identifiers.org/inchikey/QDSLHWJDSQGPEE-WCTZXXKLSA-L"/>
                  <rdf:li rdf:resource="https://identifiers.org/seed.compound/cpd02612"/>
                </rdf:Bag>
              </bqbiol:is>
            </rdf:Description>
          </rdf:RDF>
        </annotation>
      </species>
      <species metaid="meta_M_acmum6p_c" sboTerm="SBO:0000247" id="M_acmum6p_c" name="N-acetylmuramate 6-phosphate" compartment="C_c" hasOnlySubstanceUnits="true" boundaryCondition="false" constant="false" fbc:chemicalFormula="C11H17NO11P">
        <notes>
          <html xmlns="http://www.w3.org/1999/xhtml">
            <p>FORMULA: C11H17NO11P</p>
            <p>CHARGE: -3.0</p>
          </html>
        </notes>
        <annotation>
          <rdf:RDF xmlns:rdf="http://www.w3.org/1999/02/22-rdf-syntax-ns#" xmlns:dcterms="http://purl.org/dc/terms/" xmlns:vCard="http://www.w3.org/2001/vcard-rdf/3.0#" xmlns:vCard4="http://www.w3.org/2006/vcard/ns#" xmlns:bqbiol="http://biomodels.net/biology-qualifiers/" xmlns:bqmodel="http://biomodels.net/model-qualifiers/">
            <rdf:Description rdf:about="#meta_M_acmum6p_c">
              <bqbiol:is>
                <rdf:Bag>
                  <rdf:li rdf:resource="https://identifiers.org/kegg.compound/C16698"/>
                  <rdf:li rdf:resource="https://identifiers.org/chebi/CHEBI:47968"/>
                  <rdf:li rdf:resource="https://identifiers.org/chebi/CHEBI:58722"/>
                  <rdf:li rdf:resource="https://identifiers.org/metanetx.chemical/MNXM90332"/>
                  <rdf:li rdf:resource="https://identifiers.org/inchikey/NMEMTQKUEVNSPV-MKFCKLDKSA-K"/>
                  <rdf:li rdf:resource="https://identifiers.org/seed.compound/cpd15391"/>
                </rdf:Bag>
              </bqbiol:is>
            </rdf:Description>
          </rdf:RDF>
        </annotation>
      </species>
      <species metaid="meta_M_acnam_c" sboTerm="SBO:0000247" id="M_acnam_c" name="N-Acetylneuraminate" compartment="C_c" hasOnlySubstanceUnits="true" boundaryCondition="false" constant="false" fbc:charge="-1" fbc:chemicalFormula="C11H18NO9">
        <notes>
          <html xmlns="http://www.w3.org/1999/xhtml">
            <p>FORMULA: C11H18NO9</p>
            <p>CHARGE: -1</p>
          </html>
        </notes>
        <annotation>
          <rdf:RDF xmlns:rdf="http://www.w3.org/1999/02/22-rdf-syntax-ns#" xmlns:dcterms="http://purl.org/dc/terms/" xmlns:vCard="http://www.w3.org/2001/vcard-rdf/3.0#" xmlns:vCard4="http://www.w3.org/2006/vcard/ns#" xmlns:bqbiol="http://biomodels.net/biology-qualifiers/" xmlns:bqmodel="http://biomodels.net/model-qualifiers/">
            <rdf:Description rdf:about="#meta_M_acnam_c">
              <bqbiol:is>
                <rdf:Bag>
                  <rdf:li rdf:resource="https://identifiers.org/kegg.compound/C00270"/>
                  <rdf:li rdf:resource="https://identifiers.org/kegg.compound/C19910"/>
                  <rdf:li rdf:resource="https://identifiers.org/chebi/CHEBI:12471"/>
                  <rdf:li rdf:resource="https://identifiers.org/chebi/CHEBI:12579"/>
                  <rdf:li rdf:resource="https://identifiers.org/chebi/CHEBI:17012"/>
                  <rdf:li rdf:resource="https://identifiers.org/chebi/CHEBI:21617"/>
                  <rdf:li rdf:resource="https://identifiers.org/chebi/CHEBI:21620"/>
                  <rdf:li rdf:resource="https://identifiers.org/chebi/CHEBI:29087"/>
                  <rdf:li rdf:resource="https://identifiers.org/chebi/CHEBI:33987"/>
                  <rdf:li rdf:resource="https://identifiers.org/chebi/CHEBI:35418"/>
                  <rdf:li rdf:resource="https://identifiers.org/chebi/CHEBI:45744"/>
                  <rdf:li rdf:resource="https://identifiers.org/chebi/CHEBI:58705"/>
                  <rdf:li rdf:resource="https://identifiers.org/chebi/CHEBI:7214"/>
                  <rdf:li rdf:resource="https://identifiers.org/hmdb/HMDB00230"/>
                  <rdf:li rdf:resource="https://identifiers.org/hmdb/HMDB00800"/>
                  <rdf:li rdf:resource="https://identifiers.org/biocyc/META:CPD0-1123"/>
                  <rdf:li rdf:resource="https://identifiers.org/biocyc/META:N-ACETYLNEURAMINATE"/>
                  <rdf:li rdf:resource="https://identifiers.org/metanetx.chemical/MNXM227"/>
                  <rdf:li rdf:resource="https://identifiers.org/inchikey/SQVRNKJHWKZAKO-LUWBGTNYSA-M"/>
                  <rdf:li rdf:resource="https://identifiers.org/seed.compound/cpd00232"/>
                  <rdf:li rdf:resource="https://identifiers.org/seed.compound/cpd21149"/>
                  <rdf:li rdf:resource="https://identifiers.org/seed.compound/cpd27569"/>
                </rdf:Bag>
              </bqbiol:is>
            </rdf:Description>
          </rdf:RDF>
        </annotation>
      </species>
      <species metaid="meta_M_acnam_e" sboTerm="SBO:0000247" id="M_acnam_e" name="N-Acetylneuraminate" compartment="C_e" hasOnlySubstanceUnits="true" boundaryCondition="true" constant="false" fbc:charge="-1" fbc:chemicalFormula="C11H18NO9">
        <notes>
          <html xmlns="http://www.w3.org/1999/xhtml">
            <p>FORMULA: C11H18NO9</p>
            <p>CHARGE: -1</p>
          </html>
        </notes>
        <annotation>
          <rdf:RDF xmlns:rdf="http://www.w3.org/1999/02/22-rdf-syntax-ns#" xmlns:dcterms="http://purl.org/dc/terms/" xmlns:vCard="http://www.w3.org/2001/vcard-rdf/3.0#" xmlns:vCard4="http://www.w3.org/2006/vcard/ns#" xmlns:bqbiol="http://biomodels.net/biology-qualifiers/" xmlns:bqmodel="http://biomodels.net/model-qualifiers/">
            <rdf:Description rdf:about="#meta_M_acnam_e">
              <bqbiol:is>
                <rdf:Bag>
                  <rdf:li rdf:resource="https://identifiers.org/kegg.compound/C00270"/>
                  <rdf:li rdf:resource="https://identifiers.org/kegg.compound/C19910"/>
                  <rdf:li rdf:resource="https://identifiers.org/chebi/CHEBI:12471"/>
                  <rdf:li rdf:resource="https://identifiers.org/chebi/CHEBI:12579"/>
                  <rdf:li rdf:resource="https://identifiers.org/chebi/CHEBI:17012"/>
                  <rdf:li rdf:resource="https://identifiers.org/chebi/CHEBI:21617"/>
                  <rdf:li rdf:resource="https://identifiers.org/chebi/CHEBI:21620"/>
                  <rdf:li rdf:resource="https://identifiers.org/chebi/CHEBI:29087"/>
                  <rdf:li rdf:resource="https://identifiers.org/chebi/CHEBI:33987"/>
                  <rdf:li rdf:resource="https://identifiers.org/chebi/CHEBI:35418"/>
                  <rdf:li rdf:resource="https://identifiers.org/chebi/CHEBI:45744"/>
                  <rdf:li rdf:resource="https://identifiers.org/chebi/CHEBI:58705"/>
                  <rdf:li rdf:resource="https://identifiers.org/chebi/CHEBI:7214"/>
                  <rdf:li rdf:resource="https://identifiers.org/hmdb/HMDB00230"/>
                  <rdf:li rdf:resource="https://identifiers.org/hmdb/HMDB00800"/>
                  <rdf:li rdf:resource="https://identifiers.org/biocyc/META:CPD0-1123"/>
                  <rdf:li rdf:resource="https://identifiers.org/biocyc/META:N-ACETYLNEURAMINATE"/>
                  <rdf:li rdf:resource="https://identifiers.org/metanetx.chemical/MNXM227"/>
                  <rdf:li rdf:resource="https://identifiers.org/inchikey/SQVRNKJHWKZAKO-LUWBGTNYSA-M"/>
                  <rdf:li rdf:resource="https://identifiers.org/seed.compound/cpd00232"/>
                  <rdf:li rdf:resource="https://identifiers.org/seed.compound/cpd21149"/>
                  <rdf:li rdf:resource="https://identifiers.org/seed.compound/cpd27569"/>
                </rdf:Bag>
              </bqbiol:is>
            </rdf:Description>
          </rdf:RDF>
        </annotation>
      </species>
      <species metaid="meta_M_acon_C_c" sboTerm="SBO:0000247" id="M_acon_C_c" name="Cis-Aconitate" compartment="C_c" hasOnlySubstanceUnits="true" boundaryCondition="false" constant="false" fbc:charge="-3" fbc:chemicalFormula="C6H3O6">
        <notes>
          <html xmlns="http://www.w3.org/1999/xhtml">
            <p>FORMULA: C6H3O6</p>
            <p>CHARGE: -3</p>
          </html>
        </notes>
        <annotation>
          <rdf:RDF xmlns:rdf="http://www.w3.org/1999/02/22-rdf-syntax-ns#" xmlns:dcterms="http://purl.org/dc/terms/" xmlns:vCard="http://www.w3.org/2001/vcard-rdf/3.0#" xmlns:vCard4="http://www.w3.org/2006/vcard/ns#" xmlns:bqbiol="http://biomodels.net/biology-qualifiers/" xmlns:bqmodel="http://biomodels.net/model-qualifiers/">
            <rdf:Description rdf:about="#meta_M_acon_C_c">
              <bqbiol:is>
                <rdf:Bag>
                  <rdf:li rdf:resource="https://identifiers.org/kegg.compound/C00417"/>
                  <rdf:li rdf:resource="https://identifiers.org/chebi/CHEBI:10482"/>
                  <rdf:li rdf:resource="https://identifiers.org/chebi/CHEBI:12798"/>
                  <rdf:li rdf:resource="https://identifiers.org/chebi/CHEBI:16383"/>
                  <rdf:li rdf:resource="https://identifiers.org/chebi/CHEBI:23306"/>
                  <rdf:li rdf:resource="https://identifiers.org/chebi/CHEBI:23308"/>
                  <rdf:li rdf:resource="https://identifiers.org/chebi/CHEBI:32805"/>
                  <rdf:li rdf:resource="https://identifiers.org/inchikey/GTZCVFVGUGFEME-IWQZZHSRSA-K"/>
                  <rdf:li rdf:resource="https://identifiers.org/hmdb/HMDB00072"/>
                  <rdf:li rdf:resource="https://identifiers.org/hmdb/HMDB00461"/>
                  <rdf:li rdf:resource="https://identifiers.org/biocyc/META:CIS-ACONITATE"/>
                  <rdf:li rdf:resource="https://identifiers.org/metanetx.chemical/MNXM813"/>
                  <rdf:li rdf:resource="https://identifiers.org/seed.compound/cpd00331"/>
                </rdf:Bag>
              </bqbiol:is>
            </rdf:Description>
          </rdf:RDF>
        </annotation>
      </species>
      <species metaid="meta_M_acon_C_e" sboTerm="SBO:0000247" id="M_acon_C_e" name="Cis-Aconitate" compartment="C_e" hasOnlySubstanceUnits="true" boundaryCondition="true" constant="false" fbc:charge="-3" fbc:chemicalFormula="C6H3O6">
        <notes>
          <html xmlns="http://www.w3.org/1999/xhtml">
            <p>FORMULA: C6H3O6</p>
            <p>CHARGE: -3</p>
          </html>
        </notes>
        <annotation>
          <rdf:RDF xmlns:rdf="http://www.w3.org/1999/02/22-rdf-syntax-ns#" xmlns:dcterms="http://purl.org/dc/terms/" xmlns:vCard="http://www.w3.org/2001/vcard-rdf/3.0#" xmlns:vCard4="http://www.w3.org/2006/vcard/ns#" xmlns:bqbiol="http://biomodels.net/biology-qualifiers/" xmlns:bqmodel="http://biomodels.net/model-qualifiers/">
            <rdf:Description rdf:about="#meta_M_acon_C_e">
              <bqbiol:is>
                <rdf:Bag>
                  <rdf:li rdf:resource="https://identifiers.org/kegg.compound/C00417"/>
                  <rdf:li rdf:resource="https://identifiers.org/chebi/CHEBI:10482"/>
                  <rdf:li rdf:resource="https://identifiers.org/chebi/CHEBI:12798"/>
                  <rdf:li rdf:resource="https://identifiers.org/chebi/CHEBI:16383"/>
                  <rdf:li rdf:resource="https://identifiers.org/chebi/CHEBI:23306"/>
                  <rdf:li rdf:resource="https://identifiers.org/chebi/CHEBI:23308"/>
                  <rdf:li rdf:resource="https://identifiers.org/chebi/CHEBI:32805"/>
                  <rdf:li rdf:resource="https://identifiers.org/inchikey/GTZCVFVGUGFEME-IWQZZHSRSA-K"/>
                  <rdf:li rdf:resource="https://identifiers.org/hmdb/HMDB00072"/>
                  <rdf:li rdf:resource="https://identifiers.org/hmdb/HMDB00461"/>
                  <rdf:li rdf:resource="https://identifiers.org/biocyc/META:CIS-ACONITATE"/>
                  <rdf:li rdf:resource="https://identifiers.org/metanetx.chemical/MNXM813"/>
                  <rdf:li rdf:resource="https://identifiers.org/seed.compound/cpd00331"/>
                </rdf:Bag>
              </bqbiol:is>
            </rdf:Description>
          </rdf:RDF>
        </annotation>
      </species>
      <species metaid="meta_M_acon_C_p" sboTerm="SBO:0000247" id="M_acon_C_p" name="Cis-Aconitate" compartment="C_p" hasOnlySubstanceUnits="true" boundaryCondition="false" constant="false" fbc:charge="-3" fbc:chemicalFormula="C6H3O6">
        <notes>
          <html xmlns="http://www.w3.org/1999/xhtml">
            <p>FORMULA: C6H3O6</p>
            <p>CHARGE: -3</p>
          </html>
        </notes>
        <annotation>
          <rdf:RDF xmlns:rdf="http://www.w3.org/1999/02/22-rdf-syntax-ns#" xmlns:dcterms="http://purl.org/dc/terms/" xmlns:vCard="http://www.w3.org/2001/vcard-rdf/3.0#" xmlns:vCard4="http://www.w3.org/2006/vcard/ns#" xmlns:bqbiol="http://biomodels.net/biology-qualifiers/" xmlns:bqmodel="http://biomodels.net/model-qualifiers/">
            <rdf:Description rdf:about="#meta_M_acon_C_p">
              <bqbiol:is>
                <rdf:Bag>
                  <rdf:li rdf:resource="https://identifiers.org/kegg.compound/C00417"/>
                  <rdf:li rdf:resource="https://identifiers.org/chebi/CHEBI:10482"/>
                  <rdf:li rdf:resource="https://identifiers.org/chebi/CHEBI:12798"/>
                  <rdf:li rdf:resource="https://identifiers.org/chebi/CHEBI:16383"/>
                  <rdf:li rdf:resource="https://identifiers.org/chebi/CHEBI:23306"/>
                  <rdf:li rdf:resource="https://identifiers.org/chebi/CHEBI:23308"/>
                  <rdf:li rdf:resource="https://identifiers.org/chebi/CHEBI:32805"/>
                  <rdf:li rdf:resource="https://identifiers.org/inchikey/GTZCVFVGUGFEME-IWQZZHSRSA-K"/>
                  <rdf:li rdf:resource="https://identifiers.org/hmdb/HMDB00072"/>
                  <rdf:li rdf:resource="https://identifiers.org/hmdb/HMDB00461"/>
                  <rdf:li rdf:resource="https://identifiers.org/biocyc/META:CIS-ACONITATE"/>
                  <rdf:li rdf:resource="https://identifiers.org/metanetx.chemical/MNXM813"/>
                  <rdf:li rdf:resource="https://identifiers.org/seed.compound/cpd00331"/>
                </rdf:Bag>
              </bqbiol:is>
            </rdf:Description>
          </rdf:RDF>
        </annotation>
      </species>
      <species metaid="meta_M_acorn_c" sboTerm="SBO:0000247" id="M_acorn_c" name="N2-Acetyl-L-ornithine" compartment="C_c" hasOnlySubstanceUnits="true" boundaryCondition="false" constant="false" fbc:charge="0" fbc:chemicalFormula="C7H14N2O3">
        <notes>
          <html xmlns="http://www.w3.org/1999/xhtml">
            <p>FORMULA: C7H14N2O3</p>
            <p>CHARGE: 0</p>
          </html>
        </notes>
        <annotation>
          <rdf:RDF xmlns:rdf="http://www.w3.org/1999/02/22-rdf-syntax-ns#" xmlns:dcterms="http://purl.org/dc/terms/" xmlns:vCard="http://www.w3.org/2001/vcard-rdf/3.0#" xmlns:vCard4="http://www.w3.org/2006/vcard/ns#" xmlns:bqbiol="http://biomodels.net/biology-qualifiers/" xmlns:bqmodel="http://biomodels.net/model-qualifiers/">
            <rdf:Description rdf:about="#meta_M_acorn_c">
              <bqbiol:is>
                <rdf:Bag>
                  <rdf:li rdf:resource="https://identifiers.org/kegg.compound/C00437"/>
                  <rdf:li rdf:resource="https://identifiers.org/chebi/CHEBI:12634"/>
                  <rdf:li rdf:resource="https://identifiers.org/chebi/CHEBI:16543"/>
                  <rdf:li rdf:resource="https://identifiers.org/chebi/CHEBI:21814"/>
                  <rdf:li rdf:resource="https://identifiers.org/chebi/CHEBI:40771"/>
                  <rdf:li rdf:resource="https://identifiers.org/chebi/CHEBI:57805"/>
                  <rdf:li rdf:resource="https://identifiers.org/chebi/CHEBI:7368"/>
                  <rdf:li rdf:resource="https://identifiers.org/hmdb/HMDB03357"/>
                  <rdf:li rdf:resource="https://identifiers.org/hmdb/HMDB06489"/>
                  <rdf:li rdf:resource="https://identifiers.org/inchikey/JRLGPAXAGHMNOL-LURJTMIESA-N"/>
                  <rdf:li rdf:resource="https://identifiers.org/biocyc/META:N-ALPHA-ACETYLORNITHINE"/>
                  <rdf:li rdf:resource="https://identifiers.org/metanetx.chemical/MNXM817"/>
                  <rdf:li rdf:resource="https://identifiers.org/seed.compound/cpd00342"/>
                </rdf:Bag>
              </bqbiol:is>
            </rdf:Description>
          </rdf:RDF>
        </annotation>
      </species>
      <species metaid="meta_M_acser_c" sboTerm="SBO:0000247" id="M_acser_c" name="O-Acetyl-L-serine" compartment="C_c" hasOnlySubstanceUnits="true" boundaryCondition="false" constant="false" fbc:charge="0" fbc:chemicalFormula="C5H9NO4">
        <notes>
          <html xmlns="http://www.w3.org/1999/xhtml">
            <p>FORMULA: C5H9NO4</p>
            <p>CHARGE: 0</p>
          </html>
        </notes>
        <annotation>
          <rdf:RDF xmlns:rdf="http://www.w3.org/1999/02/22-rdf-syntax-ns#" xmlns:dcterms="http://purl.org/dc/terms/" xmlns:vCard="http://www.w3.org/2001/vcard-rdf/3.0#" xmlns:vCard4="http://www.w3.org/2006/vcard/ns#" xmlns:bqbiol="http://biomodels.net/biology-qualifiers/" xmlns:bqmodel="http://biomodels.net/model-qualifiers/">
            <rdf:Description rdf:about="#meta_M_acser_c">
              <bqbiol:is>
                <rdf:Bag>
                  <rdf:li rdf:resource="https://identifiers.org/reactome/R-ALL-936709"/>
                  <rdf:li rdf:resource="https://identifiers.org/kegg.compound/C00979"/>
                  <rdf:li rdf:resource="https://identifiers.org/chebi/CHEBI:12685"/>
                  <rdf:li rdf:resource="https://identifiers.org/chebi/CHEBI:12710"/>
                  <rdf:li rdf:resource="https://identifiers.org/chebi/CHEBI:12724"/>
                  <rdf:li rdf:resource="https://identifiers.org/chebi/CHEBI:17981"/>
                  <rdf:li rdf:resource="https://identifiers.org/chebi/CHEBI:21938"/>
                  <rdf:li rdf:resource="https://identifiers.org/chebi/CHEBI:44568"/>
                  <rdf:li rdf:resource="https://identifiers.org/chebi/CHEBI:58340"/>
                  <rdf:li rdf:resource="https://identifiers.org/chebi/CHEBI:7668"/>
                  <rdf:li rdf:resource="https://identifiers.org/hmdb/HMDB03011"/>
                  <rdf:li rdf:resource="https://identifiers.org/biocyc/META:ACETYLSERINE"/>
                  <rdf:li rdf:resource="https://identifiers.org/metanetx.chemical/MNXM418"/>
                  <rdf:li rdf:resource="https://identifiers.org/inchikey/VZXPDPZARILFQX-BYPYZUCNSA-N"/>
                  <rdf:li rdf:resource="https://identifiers.org/seed.compound/cpd00722"/>
                </rdf:Bag>
              </bqbiol:is>
            </rdf:Description>
          </rdf:RDF>
        </annotation>
      </species>
      <species metaid="meta_M_actn__R_c" sboTerm="SBO:0000247" id="M_actn__R_c" name=" R  Acetoin C4H8O2" compartment="C_c" hasOnlySubstanceUnits="true" boundaryCondition="false" constant="false" fbc:charge="0" fbc:chemicalFormula="C4H8O2">
        <notes>
          <html xmlns="http://www.w3.org/1999/xhtml">
            <p>FORMULA: C4H8O2</p>
            <p>CHARGE: 0</p>
          </html>
        </notes>
        <annotation>
          <rdf:RDF xmlns:rdf="http://www.w3.org/1999/02/22-rdf-syntax-ns#" xmlns:dcterms="http://purl.org/dc/terms/" xmlns:vCard="http://www.w3.org/2001/vcard-rdf/3.0#" xmlns:vCard4="http://www.w3.org/2006/vcard/ns#" xmlns:bqbiol="http://biomodels.net/biology-qualifiers/" xmlns:bqmodel="http://biomodels.net/model-qualifiers/">
            <rdf:Description rdf:about="#meta_M_actn__R_c">
              <bqbiol:is>
                <rdf:Bag>
                  <rdf:li rdf:resource="https://identifiers.org/kegg.compound/C00810"/>
                  <rdf:li rdf:resource="https://identifiers.org/chebi/CHEBI:10968"/>
                  <rdf:li rdf:resource="https://identifiers.org/chebi/CHEBI:10996"/>
                  <rdf:li rdf:resource="https://identifiers.org/chebi/CHEBI:15686"/>
                  <rdf:li rdf:resource="https://identifiers.org/chebi/CHEBI:18680"/>
                  <rdf:li rdf:resource="https://identifiers.org/chebi/CHEBI:335"/>
                  <rdf:li rdf:resource="https://identifiers.org/chebi/CHEBI:43026"/>
                  <rdf:li rdf:resource="https://identifiers.org/lipidmaps/LMFA12000064"/>
                  <rdf:li rdf:resource="https://identifiers.org/biocyc/META:CPD-10353"/>
                  <rdf:li rdf:resource="https://identifiers.org/metanetx.chemical/MNXM664"/>
                  <rdf:li rdf:resource="https://identifiers.org/inchikey/ROWKJAVDOGWPAT-GSVOUGTGSA-N"/>
                  <rdf:li rdf:resource="https://identifiers.org/seed.compound/cpd19008"/>
                </rdf:Bag>
              </bqbiol:is>
            </rdf:Description>
          </rdf:RDF>
        </annotation>
      </species>
      <species metaid="meta_M_actn__R_e" sboTerm="SBO:0000247" id="M_actn__R_e" name=" R  Acetoin C4H8O2" compartment="C_e" hasOnlySubstanceUnits="true" boundaryCondition="true" constant="false" fbc:charge="0" fbc:chemicalFormula="C4H8O2">
        <notes>
          <html xmlns="http://www.w3.org/1999/xhtml">
            <p>FORMULA: C4H8O2</p>
            <p>CHARGE: 0</p>
          </html>
        </notes>
        <annotation>
          <rdf:RDF xmlns:rdf="http://www.w3.org/1999/02/22-rdf-syntax-ns#" xmlns:dcterms="http://purl.org/dc/terms/" xmlns:vCard="http://www.w3.org/2001/vcard-rdf/3.0#" xmlns:vCard4="http://www.w3.org/2006/vcard/ns#" xmlns:bqbiol="http://biomodels.net/biology-qualifiers/" xmlns:bqmodel="http://biomodels.net/model-qualifiers/">
            <rdf:Description rdf:about="#meta_M_actn__R_e">
              <bqbiol:is>
                <rdf:Bag>
                  <rdf:li rdf:resource="https://identifiers.org/kegg.compound/C00810"/>
                  <rdf:li rdf:resource="https://identifiers.org/chebi/CHEBI:10968"/>
                  <rdf:li rdf:resource="https://identifiers.org/chebi/CHEBI:10996"/>
                  <rdf:li rdf:resource="https://identifiers.org/chebi/CHEBI:15686"/>
                  <rdf:li rdf:resource="https://identifiers.org/chebi/CHEBI:18680"/>
                  <rdf:li rdf:resource="https://identifiers.org/chebi/CHEBI:335"/>
                  <rdf:li rdf:resource="https://identifiers.org/chebi/CHEBI:43026"/>
                  <rdf:li rdf:resource="https://identifiers.org/lipidmaps/LMFA12000064"/>
                  <rdf:li rdf:resource="https://identifiers.org/biocyc/META:CPD-10353"/>
                  <rdf:li rdf:resource="https://identifiers.org/metanetx.chemical/MNXM664"/>
                  <rdf:li rdf:resource="https://identifiers.org/inchikey/ROWKJAVDOGWPAT-GSVOUGTGSA-N"/>
                  <rdf:li rdf:resource="https://identifiers.org/seed.compound/cpd19008"/>
                </rdf:Bag>
              </bqbiol:is>
            </rdf:Description>
          </rdf:RDF>
        </annotation>
      </species>
      <species metaid="meta_M_actn__S_c" sboTerm="SBO:0000247" id="M_actn__S_c" name="S-acetoin" compartment="C_c" hasOnlySubstanceUnits="true" boundaryCondition="false" constant="false" fbc:chemicalFormula="C4H8O2">
        <notes>
          <html xmlns="http://www.w3.org/1999/xhtml">
            <p>FORMULA: C4H8O2</p>
          </html>
        </notes>
      </species>
      <species metaid="meta_M_actp_c" sboTerm="SBO:0000247" id="M_actp_c" name="Acetyl phosphate" compartment="C_c" hasOnlySubstanceUnits="true" boundaryCondition="false" constant="false" fbc:charge="-2" fbc:chemicalFormula="C2H3O5P">
        <notes>
          <html xmlns="http://www.w3.org/1999/xhtml">
            <p>FORMULA: C2H3O5P</p>
            <p>CHARGE: -2</p>
          </html>
        </notes>
        <annotation>
          <rdf:RDF xmlns:rdf="http://www.w3.org/1999/02/22-rdf-syntax-ns#" xmlns:dcterms="http://purl.org/dc/terms/" xmlns:vCard="http://www.w3.org/2001/vcard-rdf/3.0#" xmlns:vCard4="http://www.w3.org/2006/vcard/ns#" xmlns:bqbiol="http://biomodels.net/biology-qualifiers/" xmlns:bqmodel="http://biomodels.net/model-qualifiers/">
            <rdf:Description rdf:about="#meta_M_actp_c">
              <bqbiol:is>
                <rdf:Bag>
                  <rdf:li rdf:resource="https://identifiers.org/kegg.compound/C00227"/>
                  <rdf:li rdf:resource="https://identifiers.org/chebi/CHEBI:13711"/>
                  <rdf:li rdf:resource="https://identifiers.org/chebi/CHEBI:15350"/>
                  <rdf:li rdf:resource="https://identifiers.org/chebi/CHEBI:22191"/>
                  <rdf:li rdf:resource="https://identifiers.org/chebi/CHEBI:2407"/>
                  <rdf:li rdf:resource="https://identifiers.org/chebi/CHEBI:46262"/>
                  <rdf:li rdf:resource="https://identifiers.org/hmdb/HMDB01494"/>
                  <rdf:li rdf:resource="https://identifiers.org/inchikey/LIPOUNRJVLNBCD-UHFFFAOYSA-L"/>
                  <rdf:li rdf:resource="https://identifiers.org/biocyc/META:ACETYL-P"/>
                  <rdf:li rdf:resource="https://identifiers.org/metanetx.chemical/MNXM280"/>
                  <rdf:li rdf:resource="https://identifiers.org/seed.compound/cpd00196"/>
                </rdf:Bag>
              </bqbiol:is>
            </rdf:Description>
          </rdf:RDF>
        </annotation>
      </species>
      <species metaid="meta_M_adcob1nda_c" sboTerm="SBO:0000247" id="M_adcob1nda_c" name="Adenosyl-cobyrinate-a-c-diamide" compartment="C_c" hasOnlySubstanceUnits="true" boundaryCondition="false" constant="false" fbc:chemicalFormula="C55CoH68N11O15">
        <notes>
          <html xmlns="http://www.w3.org/1999/xhtml">
            <p>FORMULA: C55CoH68N11O15</p>
          </html>
        </notes>
        <annotation>
          <rdf:RDF xmlns:rdf="http://www.w3.org/1999/02/22-rdf-syntax-ns#" xmlns:dcterms="http://purl.org/dc/terms/" xmlns:vCard="http://www.w3.org/2001/vcard-rdf/3.0#" xmlns:vCard4="http://www.w3.org/2006/vcard/ns#" xmlns:bqbiol="http://biomodels.net/biology-qualifiers/" xmlns:bqmodel="http://biomodels.net/model-qualifiers/">
            <rdf:Description rdf:about="#meta_M_adcob1nda_c">
              <bqbiol:is>
                <rdf:Bag>
                  <rdf:li rdf:resource="https://identifiers.org/metanetx.chemical/MNXM147427"/>
                </rdf:Bag>
              </bqbiol:is>
            </rdf:Description>
          </rdf:RDF>
        </annotation>
      </species>
      <species metaid="meta_M_adcobhex_c" sboTerm="SBO:0000247" id="M_adcobhex_c" name="Adenosyl-cobyric acid" compartment="C_c" hasOnlySubstanceUnits="true" boundaryCondition="false" constant="false" fbc:charge="0" fbc:chemicalFormula="C55H76CoN15O11">
        <notes>
          <html xmlns="http://www.w3.org/1999/xhtml">
            <p>FORMULA: C55H76CoN15O11</p>
            <p>CHARGE: 0</p>
          </html>
        </notes>
        <annotation>
          <rdf:RDF xmlns:rdf="http://www.w3.org/1999/02/22-rdf-syntax-ns#" xmlns:dcterms="http://purl.org/dc/terms/" xmlns:vCard="http://www.w3.org/2001/vcard-rdf/3.0#" xmlns:vCard4="http://www.w3.org/2006/vcard/ns#" xmlns:bqbiol="http://biomodels.net/biology-qualifiers/" xmlns:bqmodel="http://biomodels.net/model-qualifiers/">
            <rdf:Description rdf:about="#meta_M_adcobhex_c">
              <bqbiol:is>
                <rdf:Bag>
                  <rdf:li rdf:resource="https://identifiers.org/inchikey/AXZSUSWNAXMBBB-NQYRMHKHSA-L"/>
                  <rdf:li rdf:resource="https://identifiers.org/kegg.compound/C06507"/>
                  <rdf:li rdf:resource="https://identifiers.org/chebi/CHEBI:2483"/>
                  <rdf:li rdf:resource="https://identifiers.org/chebi/CHEBI:58504"/>
                  <rdf:li rdf:resource="https://identifiers.org/biocyc/META:CPD-691"/>
                  <rdf:li rdf:resource="https://identifiers.org/metanetx.chemical/MNXM877"/>
                  <rdf:li rdf:resource="https://identifiers.org/seed.compound/cpd03917"/>
                </rdf:Bag>
              </bqbiol:is>
            </rdf:Description>
          </rdf:RDF>
        </annotation>
      </species>
      <species metaid="meta_M_ade_c" sboTerm="SBO:0000247" id="M_ade_c" name="Adenine" compartment="C_c" hasOnlySubstanceUnits="true" boundaryCondition="false" constant="false" fbc:charge="0" fbc:chemicalFormula="C5H5N5">
        <notes>
          <html xmlns="http://www.w3.org/1999/xhtml">
            <p>FORMULA: C5H5N5</p>
            <p>CHARGE: 0</p>
          </html>
        </notes>
        <annotation>
          <rdf:RDF xmlns:rdf="http://www.w3.org/1999/02/22-rdf-syntax-ns#" xmlns:dcterms="http://purl.org/dc/terms/" xmlns:vCard="http://www.w3.org/2001/vcard-rdf/3.0#" xmlns:vCard4="http://www.w3.org/2006/vcard/ns#" xmlns:bqbiol="http://biomodels.net/biology-qualifiers/" xmlns:bqmodel="http://biomodels.net/model-qualifiers/">
            <rdf:Description rdf:about="#meta_M_ade_c">
              <bqbiol:is>
                <rdf:Bag>
                  <rdf:li rdf:resource="https://identifiers.org/reactome/R-ALL-83951"/>
                  <rdf:li rdf:resource="https://identifiers.org/kegg.compound/C00147"/>
                  <rdf:li rdf:resource="https://identifiers.org/chebi/CHEBI:13733"/>
                  <rdf:li rdf:resource="https://identifiers.org/chebi/CHEBI:16708"/>
                  <rdf:li rdf:resource="https://identifiers.org/chebi/CHEBI:22236"/>
                  <rdf:li rdf:resource="https://identifiers.org/chebi/CHEBI:2470"/>
                  <rdf:li rdf:resource="https://identifiers.org/chebi/CHEBI:40579"/>
                  <rdf:li rdf:resource="https://identifiers.org/kegg.drug/D00034"/>
                  <rdf:li rdf:resource="https://identifiers.org/inchikey/GFFGJBXGBJISGV-UHFFFAOYSA-N"/>
                  <rdf:li rdf:resource="https://identifiers.org/hmdb/HMDB00034"/>
                  <rdf:li rdf:resource="https://identifiers.org/biocyc/META:ADENINE"/>
                  <rdf:li rdf:resource="https://identifiers.org/biocyc/META:ADENINE-RING"/>
                  <rdf:li rdf:resource="https://identifiers.org/metanetx.chemical/MNXM168"/>
                  <rdf:li rdf:resource="https://identifiers.org/seed.compound/cpd00128"/>
                  <rdf:li rdf:resource="https://identifiers.org/seed.compound/cpd22238"/>
                </rdf:Bag>
              </bqbiol:is>
            </rdf:Description>
          </rdf:RDF>
        </annotation>
      </species>
      <species metaid="meta_M_ade_e" sboTerm="SBO:0000247" id="M_ade_e" name="Adenine" compartment="C_e" hasOnlySubstanceUnits="true" boundaryCondition="true" constant="false" fbc:charge="0" fbc:chemicalFormula="C5H5N5">
        <notes>
          <html xmlns="http://www.w3.org/1999/xhtml">
            <p>FORMULA: C5H5N5</p>
            <p>CHARGE: 0</p>
          </html>
        </notes>
        <annotation>
          <rdf:RDF xmlns:rdf="http://www.w3.org/1999/02/22-rdf-syntax-ns#" xmlns:dcterms="http://purl.org/dc/terms/" xmlns:vCard="http://www.w3.org/2001/vcard-rdf/3.0#" xmlns:vCard4="http://www.w3.org/2006/vcard/ns#" xmlns:bqbiol="http://biomodels.net/biology-qualifiers/" xmlns:bqmodel="http://biomodels.net/model-qualifiers/">
            <rdf:Description rdf:about="#meta_M_ade_e">
              <bqbiol:is>
                <rdf:Bag>
                  <rdf:li rdf:resource="https://identifiers.org/reactome/R-ALL-83951"/>
                  <rdf:li rdf:resource="https://identifiers.org/kegg.compound/C00147"/>
                  <rdf:li rdf:resource="https://identifiers.org/chebi/CHEBI:13733"/>
                  <rdf:li rdf:resource="https://identifiers.org/chebi/CHEBI:16708"/>
                  <rdf:li rdf:resource="https://identifiers.org/chebi/CHEBI:22236"/>
                  <rdf:li rdf:resource="https://identifiers.org/chebi/CHEBI:2470"/>
                  <rdf:li rdf:resource="https://identifiers.org/chebi/CHEBI:40579"/>
                  <rdf:li rdf:resource="https://identifiers.org/kegg.drug/D00034"/>
                  <rdf:li rdf:resource="https://identifiers.org/inchikey/GFFGJBXGBJISGV-UHFFFAOYSA-N"/>
                  <rdf:li rdf:resource="https://identifiers.org/hmdb/HMDB00034"/>
                  <rdf:li rdf:resource="https://identifiers.org/biocyc/META:ADENINE"/>
                  <rdf:li rdf:resource="https://identifiers.org/biocyc/META:ADENINE-RING"/>
                  <rdf:li rdf:resource="https://identifiers.org/metanetx.chemical/MNXM168"/>
                  <rdf:li rdf:resource="https://identifiers.org/seed.compound/cpd00128"/>
                  <rdf:li rdf:resource="https://identifiers.org/seed.compound/cpd22238"/>
                </rdf:Bag>
              </bqbiol:is>
            </rdf:Description>
          </rdf:RDF>
        </annotation>
      </species>
      <species metaid="meta_M_ade_p" sboTerm="SBO:0000247" id="M_ade_p" name="Adenine" compartment="C_p" hasOnlySubstanceUnits="true" boundaryCondition="false" constant="false" fbc:charge="0" fbc:chemicalFormula="C5H5N5">
        <notes>
          <html xmlns="http://www.w3.org/1999/xhtml">
            <p>FORMULA: C5H5N5</p>
            <p>CHARGE: 0</p>
          </html>
        </notes>
        <annotation>
          <rdf:RDF xmlns:rdf="http://www.w3.org/1999/02/22-rdf-syntax-ns#" xmlns:dcterms="http://purl.org/dc/terms/" xmlns:vCard="http://www.w3.org/2001/vcard-rdf/3.0#" xmlns:vCard4="http://www.w3.org/2006/vcard/ns#" xmlns:bqbiol="http://biomodels.net/biology-qualifiers/" xmlns:bqmodel="http://biomodels.net/model-qualifiers/">
            <rdf:Description rdf:about="#meta_M_ade_p">
              <bqbiol:is>
                <rdf:Bag>
                  <rdf:li rdf:resource="https://identifiers.org/reactome/R-ALL-83951"/>
                  <rdf:li rdf:resource="https://identifiers.org/kegg.compound/C00147"/>
                  <rdf:li rdf:resource="https://identifiers.org/chebi/CHEBI:13733"/>
                  <rdf:li rdf:resource="https://identifiers.org/chebi/CHEBI:16708"/>
                  <rdf:li rdf:resource="https://identifiers.org/chebi/CHEBI:22236"/>
                  <rdf:li rdf:resource="https://identifiers.org/chebi/CHEBI:2470"/>
                  <rdf:li rdf:resource="https://identifiers.org/chebi/CHEBI:40579"/>
                  <rdf:li rdf:resource="https://identifiers.org/kegg.drug/D00034"/>
                  <rdf:li rdf:resource="https://identifiers.org/inchikey/GFFGJBXGBJISGV-UHFFFAOYSA-N"/>
                  <rdf:li rdf:resource="https://identifiers.org/hmdb/HMDB00034"/>
                  <rdf:li rdf:resource="https://identifiers.org/biocyc/META:ADENINE"/>
                  <rdf:li rdf:resource="https://identifiers.org/biocyc/META:ADENINE-RING"/>
                  <rdf:li rdf:resource="https://identifiers.org/metanetx.chemical/MNXM168"/>
                  <rdf:li rdf:resource="https://identifiers.org/seed.compound/cpd00128"/>
                  <rdf:li rdf:resource="https://identifiers.org/seed.compound/cpd22238"/>
                </rdf:Bag>
              </bqbiol:is>
            </rdf:Description>
          </rdf:RDF>
        </annotation>
      </species>
      <species metaid="meta_M_adn_c" sboTerm="SBO:0000247" id="M_adn_c" name="Adenosine" compartment="C_c" hasOnlySubstanceUnits="true" boundaryCondition="false" constant="false" fbc:charge="0" fbc:chemicalFormula="C10H13N5O4">
        <notes>
          <html xmlns="http://www.w3.org/1999/xhtml">
            <p>FORMULA: C10H13N5O4</p>
            <p>CHARGE: 0</p>
          </html>
        </notes>
        <annotation>
          <rdf:RDF xmlns:rdf="http://www.w3.org/1999/02/22-rdf-syntax-ns#" xmlns:dcterms="http://purl.org/dc/terms/" xmlns:vCard="http://www.w3.org/2001/vcard-rdf/3.0#" xmlns:vCard4="http://www.w3.org/2006/vcard/ns#" xmlns:bqbiol="http://biomodels.net/biology-qualifiers/" xmlns:bqmodel="http://biomodels.net/model-qualifiers/">
            <rdf:Description rdf:about="#meta_M_adn_c">
              <bqbiol:is>
                <rdf:Bag>
                  <rdf:li rdf:resource="https://identifiers.org/reactome/R-ALL-83908"/>
                  <rdf:li rdf:resource="https://identifiers.org/reactome/R-ALL-83909"/>
                  <rdf:li rdf:resource="https://identifiers.org/reactome/R-ALL-8857850"/>
                  <rdf:li rdf:resource="https://identifiers.org/kegg.compound/C00212"/>
                  <rdf:li rdf:resource="https://identifiers.org/chebi/CHEBI:13734"/>
                  <rdf:li rdf:resource="https://identifiers.org/chebi/CHEBI:16335"/>
                  <rdf:li rdf:resource="https://identifiers.org/chebi/CHEBI:22237"/>
                  <rdf:li rdf:resource="https://identifiers.org/chebi/CHEBI:2472"/>
                  <rdf:li rdf:resource="https://identifiers.org/chebi/CHEBI:40558"/>
                  <rdf:li rdf:resource="https://identifiers.org/chebi/CHEBI:40825"/>
                  <rdf:li rdf:resource="https://identifiers.org/chebi/CHEBI:40906"/>
                  <rdf:li rdf:resource="https://identifiers.org/chebi/CHEBI:40911"/>
                  <rdf:li rdf:resource="https://identifiers.org/kegg.drug/D00045"/>
                  <rdf:li rdf:resource="https://identifiers.org/hmdb/HMDB00050"/>
                  <rdf:li rdf:resource="https://identifiers.org/hmdb/HMDB04401"/>
                  <rdf:li rdf:resource="https://identifiers.org/hmdb/HMDB04402"/>
                  <rdf:li rdf:resource="https://identifiers.org/hmdb/HMDB04421"/>
                  <rdf:li rdf:resource="https://identifiers.org/biocyc/META:ADENOSINE"/>
                  <rdf:li rdf:resource="https://identifiers.org/metanetx.chemical/MNXM212"/>
                  <rdf:li rdf:resource="https://identifiers.org/inchikey/OIRDTQYFTABQOQ-KQYNXXCUSA-N"/>
                  <rdf:li rdf:resource="https://identifiers.org/seed.compound/cpd00182"/>
                </rdf:Bag>
              </bqbiol:is>
            </rdf:Description>
          </rdf:RDF>
        </annotation>
      </species>
      <species metaid="meta_M_adocbi_c" sboTerm="SBO:0000247" id="M_adocbi_c" name="Adenosyl cobinamide" compartment="C_c" hasOnlySubstanceUnits="true" boundaryCondition="false" constant="false" fbc:charge="1" fbc:chemicalFormula="C58H84CoN16O11">
        <notes>
          <html xmlns="http://www.w3.org/1999/xhtml">
            <p>FORMULA: C58H84CoN16O11</p>
            <p>CHARGE: 1</p>
          </html>
        </notes>
        <annotation>
          <rdf:RDF xmlns:rdf="http://www.w3.org/1999/02/22-rdf-syntax-ns#" xmlns:dcterms="http://purl.org/dc/terms/" xmlns:vCard="http://www.w3.org/2001/vcard-rdf/3.0#" xmlns:vCard4="http://www.w3.org/2006/vcard/ns#" xmlns:bqbiol="http://biomodels.net/biology-qualifiers/" xmlns:bqmodel="http://biomodels.net/model-qualifiers/">
            <rdf:Description rdf:about="#meta_M_adocbi_c">
              <bqbiol:is>
                <rdf:Bag>
                  <rdf:li rdf:resource="https://identifiers.org/kegg.compound/C06508"/>
                  <rdf:li rdf:resource="https://identifiers.org/hmdb/HMDB06903"/>
                  <rdf:li rdf:resource="https://identifiers.org/hmdb/HMDB06964"/>
                  <rdf:li rdf:resource="https://identifiers.org/inchikey/KQXSPGAEBZWHMC-OCUXTBADSA-N"/>
                  <rdf:li rdf:resource="https://identifiers.org/biocyc/META:ADENOSYLCOBINAMIDE"/>
                  <rdf:li rdf:resource="https://identifiers.org/metanetx.chemical/MNXM90790"/>
                  <rdf:li rdf:resource="https://identifiers.org/seed.compound/cpd03918"/>
                </rdf:Bag>
              </bqbiol:is>
            </rdf:Description>
          </rdf:RDF>
        </annotation>
      </species>
      <species metaid="meta_M_adocbip_c" sboTerm="SBO:0000247" id="M_adocbip_c" name="Adenosyl cobinamide phosphate" compartment="C_c" hasOnlySubstanceUnits="true" boundaryCondition="false" constant="false" fbc:charge="-1" fbc:chemicalFormula="C58H83CoN16O14P">
        <notes>
          <html xmlns="http://www.w3.org/1999/xhtml">
            <p>FORMULA: C58H83CoN16O14P</p>
            <p>CHARGE: -1</p>
          </html>
        </notes>
        <annotation>
          <rdf:RDF xmlns:rdf="http://www.w3.org/1999/02/22-rdf-syntax-ns#" xmlns:dcterms="http://purl.org/dc/terms/" xmlns:vCard="http://www.w3.org/2001/vcard-rdf/3.0#" xmlns:vCard4="http://www.w3.org/2006/vcard/ns#" xmlns:bqbiol="http://biomodels.net/biology-qualifiers/" xmlns:bqmodel="http://biomodels.net/model-qualifiers/">
            <rdf:Description rdf:about="#meta_M_adocbip_c">
              <bqbiol:is>
                <rdf:Bag>
                  <rdf:li rdf:resource="https://identifiers.org/kegg.compound/C06509"/>
                  <rdf:li rdf:resource="https://identifiers.org/chebi/CHEBI:2481"/>
                  <rdf:li rdf:resource="https://identifiers.org/chebi/CHEBI:58502"/>
                  <rdf:li rdf:resource="https://identifiers.org/hmdb/HMDB12184"/>
                  <rdf:li rdf:resource="https://identifiers.org/biocyc/META:ADENOSYLCOBINAMIDE-P"/>
                  <rdf:li rdf:resource="https://identifiers.org/metanetx.chemical/MNXM856"/>
                  <rdf:li rdf:resource="https://identifiers.org/inchikey/MQCMBMUJJHSGIF-QMUWONGRSA-K"/>
                  <rdf:li rdf:resource="https://identifiers.org/seed.compound/cpd03919"/>
                </rdf:Bag>
              </bqbiol:is>
            </rdf:Description>
          </rdf:RDF>
        </annotation>
      </species>
      <species metaid="meta_M_adp_c" sboTerm="SBO:0000247" id="M_adp_c" name="ADP C10H12N5O10P2" compartment="C_c" hasOnlySubstanceUnits="true" boundaryCondition="false" constant="false" fbc:charge="-3" fbc:chemicalFormula="C10H12N5O10P2">
        <notes>
          <html xmlns="http://www.w3.org/1999/xhtml">
            <p>FORMULA: C10H12N5O10P2</p>
            <p>CHARGE: -3</p>
          </html>
        </notes>
        <annotation>
          <rdf:RDF xmlns:rdf="http://www.w3.org/1999/02/22-rdf-syntax-ns#" xmlns:dcterms="http://purl.org/dc/terms/" xmlns:vCard="http://www.w3.org/2001/vcard-rdf/3.0#" xmlns:vCard4="http://www.w3.org/2006/vcard/ns#" xmlns:bqbiol="http://biomodels.net/biology-qualifiers/" xmlns:bqmodel="http://biomodels.net/model-qualifiers/">
            <rdf:Description rdf:about="#meta_M_adp_c">
              <bqbiol:is>
                <rdf:Bag>
                  <rdf:li rdf:resource="https://identifiers.org/reactome/R-ALL-113581"/>
                  <rdf:li rdf:resource="https://identifiers.org/reactome/R-ALL-113582"/>
                  <rdf:li rdf:resource="https://identifiers.org/reactome/R-ALL-114564"/>
                  <rdf:li rdf:resource="https://identifiers.org/reactome/R-ALL-114565"/>
                  <rdf:li rdf:resource="https://identifiers.org/reactome/R-ALL-211606"/>
                  <rdf:li rdf:resource="https://identifiers.org/reactome/R-ALL-29370"/>
                  <rdf:li rdf:resource="https://identifiers.org/reactome/R-ALL-5632457"/>
                  <rdf:li rdf:resource="https://identifiers.org/reactome/R-ALL-5696026"/>
                  <rdf:li rdf:resource="https://identifiers.org/reactome/R-ALL-6798177"/>
                  <rdf:li rdf:resource="https://identifiers.org/reactome/R-ALL-8869360"/>
                  <rdf:li rdf:resource="https://identifiers.org/kegg.compound/C00008"/>
                  <rdf:li rdf:resource="https://identifiers.org/chebi/CHEBI:13222"/>
                  <rdf:li rdf:resource="https://identifiers.org/chebi/CHEBI:16761"/>
                  <rdf:li rdf:resource="https://identifiers.org/chebi/CHEBI:22244"/>
                  <rdf:li rdf:resource="https://identifiers.org/chebi/CHEBI:2342"/>
                  <rdf:li rdf:resource="https://identifiers.org/chebi/CHEBI:40553"/>
                  <rdf:li rdf:resource="https://identifiers.org/chebi/CHEBI:456216"/>
                  <rdf:li rdf:resource="https://identifiers.org/chebi/CHEBI:87518"/>
                  <rdf:li rdf:resource="https://identifiers.org/kegg.glycan/G11113"/>
                  <rdf:li rdf:resource="https://identifiers.org/hmdb/HMDB01341"/>
                  <rdf:li rdf:resource="https://identifiers.org/biocyc/META:ADP"/>
                  <rdf:li rdf:resource="https://identifiers.org/metanetx.chemical/MNXM7"/>
                  <rdf:li rdf:resource="https://identifiers.org/inchikey/XTWYTFMLZFPYCI-KQYNXXCUSA-K"/>
                  <rdf:li rdf:resource="https://identifiers.org/seed.compound/cpd00008"/>
                </rdf:Bag>
              </bqbiol:is>
            </rdf:Description>
          </rdf:RDF>
        </annotation>
      </species>
      <species metaid="meta_M_adpglc_c" sboTerm="SBO:0000247" id="M_adpglc_c" name="ADPglucose C16H23N5O15P2" compartment="C_c" hasOnlySubstanceUnits="true" boundaryCondition="false" constant="false" fbc:charge="-2" fbc:chemicalFormula="C16H23N5O15P2">
        <notes>
          <html xmlns="http://www.w3.org/1999/xhtml">
            <p>FORMULA: C16H23N5O15P2</p>
            <p>CHARGE: -2</p>
          </html>
        </notes>
        <annotation>
          <rdf:RDF xmlns:rdf="http://www.w3.org/1999/02/22-rdf-syntax-ns#" xmlns:dcterms="http://purl.org/dc/terms/" xmlns:vCard="http://www.w3.org/2001/vcard-rdf/3.0#" xmlns:vCard4="http://www.w3.org/2006/vcard/ns#" xmlns:bqbiol="http://biomodels.net/biology-qualifiers/" xmlns:bqmodel="http://biomodels.net/model-qualifiers/">
            <rdf:Description rdf:about="#meta_M_adpglc_c">
              <bqbiol:is>
                <rdf:Bag>
                  <rdf:li rdf:resource="https://identifiers.org/kegg.compound/C00498"/>
                  <rdf:li rdf:resource="https://identifiers.org/chebi/CHEBI:13230"/>
                  <rdf:li rdf:resource="https://identifiers.org/chebi/CHEBI:15751"/>
                  <rdf:li rdf:resource="https://identifiers.org/chebi/CHEBI:20846"/>
                  <rdf:li rdf:resource="https://identifiers.org/chebi/CHEBI:2349"/>
                  <rdf:li rdf:resource="https://identifiers.org/chebi/CHEBI:40615"/>
                  <rdf:li rdf:resource="https://identifiers.org/chebi/CHEBI:57498"/>
                  <rdf:li rdf:resource="https://identifiers.org/kegg.glycan/G11109"/>
                  <rdf:li rdf:resource="https://identifiers.org/hmdb/HMDB06557"/>
                  <rdf:li rdf:resource="https://identifiers.org/hmdb/HMDB12186"/>
                  <rdf:li rdf:resource="https://identifiers.org/hmdb/HMDB62621"/>
                  <rdf:li rdf:resource="https://identifiers.org/biocyc/META:ADP-D-GLUCOSE"/>
                  <rdf:li rdf:resource="https://identifiers.org/metanetx.chemical/MNXM561"/>
                  <rdf:li rdf:resource="https://identifiers.org/inchikey/WFPZSXYXPSUOPY-ROYWQJLOSA-L"/>
                  <rdf:li rdf:resource="https://identifiers.org/seed.compound/cpd00387"/>
                </rdf:Bag>
              </bqbiol:is>
            </rdf:Description>
          </rdf:RDF>
        </annotation>
      </species>
      <species metaid="meta_M_adprib_c" sboTerm="SBO:0000247" id="M_adprib_c" name="ADPribose C15H21N5O14P2" compartment="C_c" hasOnlySubstanceUnits="true" boundaryCondition="false" constant="false" fbc:charge="-2" fbc:chemicalFormula="C15H21N5O14P2">
        <notes>
          <html xmlns="http://www.w3.org/1999/xhtml">
            <p>FORMULA: C15H21N5O14P2</p>
            <p>CHARGE: -2</p>
          </html>
        </notes>
        <annotation>
          <rdf:RDF xmlns:rdf="http://www.w3.org/1999/02/22-rdf-syntax-ns#" xmlns:dcterms="http://purl.org/dc/terms/" xmlns:vCard="http://www.w3.org/2001/vcard-rdf/3.0#" xmlns:vCard4="http://www.w3.org/2006/vcard/ns#" xmlns:bqbiol="http://biomodels.net/biology-qualifiers/" xmlns:bqmodel="http://biomodels.net/model-qualifiers/">
            <rdf:Description rdf:about="#meta_M_adprib_c">
              <bqbiol:is>
                <rdf:Bag>
                  <rdf:li rdf:resource="https://identifiers.org/reactome/R-ALL-1131972"/>
                  <rdf:li rdf:resource="https://identifiers.org/reactome/R-ALL-2393945"/>
                  <rdf:li rdf:resource="https://identifiers.org/reactome/R-ALL-8870342"/>
                  <rdf:li rdf:resource="https://identifiers.org/kegg.compound/C00301"/>
                  <rdf:li rdf:resource="https://identifiers.org/kegg.compound/C01882"/>
                  <rdf:li rdf:resource="https://identifiers.org/chebi/CHEBI:13231"/>
                  <rdf:li rdf:resource="https://identifiers.org/chebi/CHEBI:16960"/>
                  <rdf:li rdf:resource="https://identifiers.org/chebi/CHEBI:20850"/>
                  <rdf:li rdf:resource="https://identifiers.org/chebi/CHEBI:2351"/>
                  <rdf:li rdf:resource="https://identifiers.org/chebi/CHEBI:32889"/>
                  <rdf:li rdf:resource="https://identifiers.org/chebi/CHEBI:40752"/>
                  <rdf:li rdf:resource="https://identifiers.org/chebi/CHEBI:57967"/>
                  <rdf:li rdf:resource="https://identifiers.org/biocyc/META:ADENOSINE_DIPHOSPHATE_RIBOSE"/>
                  <rdf:li rdf:resource="https://identifiers.org/metanetx.chemical/MNXM48596"/>
                  <rdf:li rdf:resource="https://identifiers.org/inchikey/SRNWOUGRCWSEMX-TYASJMOZSA-L"/>
                  <rdf:li rdf:resource="https://identifiers.org/seed.compound/cpd00251"/>
                  <rdf:li rdf:resource="https://identifiers.org/seed.compound/cpd01296"/>
                </rdf:Bag>
              </bqbiol:is>
            </rdf:Description>
          </rdf:RDF>
        </annotation>
      </species>
      <species metaid="meta_M_agm_c" sboTerm="SBO:0000247" id="M_agm_c" name="Agmatine" compartment="C_c" hasOnlySubstanceUnits="true" boundaryCondition="false" constant="false" fbc:charge="2" fbc:chemicalFormula="C5H16N4">
        <notes>
          <html xmlns="http://www.w3.org/1999/xhtml">
            <p>FORMULA: C5H16N4</p>
            <p>CHARGE: 2</p>
          </html>
        </notes>
        <annotation>
          <rdf:RDF xmlns:rdf="http://www.w3.org/1999/02/22-rdf-syntax-ns#" xmlns:dcterms="http://purl.org/dc/terms/" xmlns:vCard="http://www.w3.org/2001/vcard-rdf/3.0#" xmlns:vCard4="http://www.w3.org/2006/vcard/ns#" xmlns:bqbiol="http://biomodels.net/biology-qualifiers/" xmlns:bqmodel="http://biomodels.net/model-qualifiers/">
            <rdf:Description rdf:about="#meta_M_agm_c">
              <bqbiol:is>
                <rdf:Bag>
                  <rdf:li rdf:resource="https://identifiers.org/reactome/R-ALL-351164"/>
                  <rdf:li rdf:resource="https://identifiers.org/kegg.compound/C00179"/>
                  <rdf:li rdf:resource="https://identifiers.org/chebi/CHEBI:13747"/>
                  <rdf:li rdf:resource="https://identifiers.org/chebi/CHEBI:17431"/>
                  <rdf:li rdf:resource="https://identifiers.org/chebi/CHEBI:18576"/>
                  <rdf:li rdf:resource="https://identifiers.org/chebi/CHEBI:2514"/>
                  <rdf:li rdf:resource="https://identifiers.org/chebi/CHEBI:40556"/>
                  <rdf:li rdf:resource="https://identifiers.org/chebi/CHEBI:58145"/>
                  <rdf:li rdf:resource="https://identifiers.org/hmdb/HMDB01432"/>
                  <rdf:li rdf:resource="https://identifiers.org/hmdb/HMDB60259"/>
                  <rdf:li rdf:resource="https://identifiers.org/biocyc/META:AGMATHINE"/>
                  <rdf:li rdf:resource="https://identifiers.org/metanetx.chemical/MNXM328"/>
                  <rdf:li rdf:resource="https://identifiers.org/inchikey/QYPPJABKJHAVHS-UHFFFAOYSA-P"/>
                  <rdf:li rdf:resource="https://identifiers.org/seed.compound/cpd00152"/>
                </rdf:Bag>
              </bqbiol:is>
            </rdf:Description>
          </rdf:RDF>
        </annotation>
      </species>
      <species metaid="meta_M_agm_e" sboTerm="SBO:0000247" id="M_agm_e" name="Agmatine" compartment="C_e" hasOnlySubstanceUnits="true" boundaryCondition="true" constant="false" fbc:charge="2" fbc:chemicalFormula="C5H16N4">
        <notes>
          <html xmlns="http://www.w3.org/1999/xhtml">
            <p>FORMULA: C5H16N4</p>
            <p>CHARGE: 2</p>
          </html>
        </notes>
        <annotation>
          <rdf:RDF xmlns:rdf="http://www.w3.org/1999/02/22-rdf-syntax-ns#" xmlns:dcterms="http://purl.org/dc/terms/" xmlns:vCard="http://www.w3.org/2001/vcard-rdf/3.0#" xmlns:vCard4="http://www.w3.org/2006/vcard/ns#" xmlns:bqbiol="http://biomodels.net/biology-qualifiers/" xmlns:bqmodel="http://biomodels.net/model-qualifiers/">
            <rdf:Description rdf:about="#meta_M_agm_e">
              <bqbiol:is>
                <rdf:Bag>
                  <rdf:li rdf:resource="https://identifiers.org/reactome/R-ALL-351164"/>
                  <rdf:li rdf:resource="https://identifiers.org/kegg.compound/C00179"/>
                  <rdf:li rdf:resource="https://identifiers.org/chebi/CHEBI:13747"/>
                  <rdf:li rdf:resource="https://identifiers.org/chebi/CHEBI:17431"/>
                  <rdf:li rdf:resource="https://identifiers.org/chebi/CHEBI:18576"/>
                  <rdf:li rdf:resource="https://identifiers.org/chebi/CHEBI:2514"/>
                  <rdf:li rdf:resource="https://identifiers.org/chebi/CHEBI:40556"/>
                  <rdf:li rdf:resource="https://identifiers.org/chebi/CHEBI:58145"/>
                  <rdf:li rdf:resource="https://identifiers.org/hmdb/HMDB01432"/>
                  <rdf:li rdf:resource="https://identifiers.org/hmdb/HMDB60259"/>
                  <rdf:li rdf:resource="https://identifiers.org/biocyc/META:AGMATHINE"/>
                  <rdf:li rdf:resource="https://identifiers.org/metanetx.chemical/MNXM328"/>
                  <rdf:li rdf:resource="https://identifiers.org/inchikey/QYPPJABKJHAVHS-UHFFFAOYSA-P"/>
                  <rdf:li rdf:resource="https://identifiers.org/seed.compound/cpd00152"/>
                </rdf:Bag>
              </bqbiol:is>
            </rdf:Description>
          </rdf:RDF>
        </annotation>
      </species>
      <species metaid="meta_M_agm_p" sboTerm="SBO:0000247" id="M_agm_p" name="Agmatine" compartment="C_p" hasOnlySubstanceUnits="true" boundaryCondition="false" constant="false" fbc:charge="2" fbc:chemicalFormula="C5H16N4">
        <notes>
          <html xmlns="http://www.w3.org/1999/xhtml">
            <p>FORMULA: C5H16N4</p>
            <p>CHARGE: 2</p>
          </html>
        </notes>
        <annotation>
          <rdf:RDF xmlns:rdf="http://www.w3.org/1999/02/22-rdf-syntax-ns#" xmlns:dcterms="http://purl.org/dc/terms/" xmlns:vCard="http://www.w3.org/2001/vcard-rdf/3.0#" xmlns:vCard4="http://www.w3.org/2006/vcard/ns#" xmlns:bqbiol="http://biomodels.net/biology-qualifiers/" xmlns:bqmodel="http://biomodels.net/model-qualifiers/">
            <rdf:Description rdf:about="#meta_M_agm_p">
              <bqbiol:is>
                <rdf:Bag>
                  <rdf:li rdf:resource="https://identifiers.org/reactome/R-ALL-351164"/>
                  <rdf:li rdf:resource="https://identifiers.org/kegg.compound/C00179"/>
                  <rdf:li rdf:resource="https://identifiers.org/chebi/CHEBI:13747"/>
                  <rdf:li rdf:resource="https://identifiers.org/chebi/CHEBI:17431"/>
                  <rdf:li rdf:resource="https://identifiers.org/chebi/CHEBI:18576"/>
                  <rdf:li rdf:resource="https://identifiers.org/chebi/CHEBI:2514"/>
                  <rdf:li rdf:resource="https://identifiers.org/chebi/CHEBI:40556"/>
                  <rdf:li rdf:resource="https://identifiers.org/chebi/CHEBI:58145"/>
                  <rdf:li rdf:resource="https://identifiers.org/hmdb/HMDB01432"/>
                  <rdf:li rdf:resource="https://identifiers.org/hmdb/HMDB60259"/>
                  <rdf:li rdf:resource="https://identifiers.org/biocyc/META:AGMATHINE"/>
                  <rdf:li rdf:resource="https://identifiers.org/metanetx.chemical/MNXM328"/>
                  <rdf:li rdf:resource="https://identifiers.org/inchikey/QYPPJABKJHAVHS-UHFFFAOYSA-P"/>
                  <rdf:li rdf:resource="https://identifiers.org/seed.compound/cpd00152"/>
                </rdf:Bag>
              </bqbiol:is>
            </rdf:Description>
          </rdf:RDF>
        </annotation>
      </species>
      <species metaid="meta_M_ahcys_c" sboTerm="SBO:0000247" id="M_ahcys_c" name="S-Adenosyl-L-homocysteine" compartment="C_c" hasOnlySubstanceUnits="true" boundaryCondition="false" constant="false" fbc:charge="0" fbc:chemicalFormula="C14H20N6O5S">
        <notes>
          <html xmlns="http://www.w3.org/1999/xhtml">
            <p>FORMULA: C14H20N6O5S</p>
            <p>CHARGE: 0</p>
          </html>
        </notes>
        <annotation>
          <rdf:RDF xmlns:rdf="http://www.w3.org/1999/02/22-rdf-syntax-ns#" xmlns:dcterms="http://purl.org/dc/terms/" xmlns:vCard="http://www.w3.org/2001/vcard-rdf/3.0#" xmlns:vCard4="http://www.w3.org/2006/vcard/ns#" xmlns:bqbiol="http://biomodels.net/biology-qualifiers/" xmlns:bqmodel="http://biomodels.net/model-qualifiers/">
            <rdf:Description rdf:about="#meta_M_ahcys_c">
              <bqbiol:is>
                <rdf:Bag>
                  <rdf:li rdf:resource="https://identifiers.org/reactome/R-ALL-2162252"/>
                  <rdf:li rdf:resource="https://identifiers.org/reactome/R-ALL-5278409"/>
                  <rdf:li rdf:resource="https://identifiers.org/reactome/R-ALL-71285"/>
                  <rdf:li rdf:resource="https://identifiers.org/reactome/R-ALL-77502"/>
                  <rdf:li rdf:resource="https://identifiers.org/kegg.compound/C00021"/>
                  <rdf:li rdf:resource="https://identifiers.org/chebi/CHEBI:12741"/>
                  <rdf:li rdf:resource="https://identifiers.org/chebi/CHEBI:12759"/>
                  <rdf:li rdf:resource="https://identifiers.org/chebi/CHEBI:12761"/>
                  <rdf:li rdf:resource="https://identifiers.org/chebi/CHEBI:16680"/>
                  <rdf:li rdf:resource="https://identifiers.org/chebi/CHEBI:22034"/>
                  <rdf:li rdf:resource="https://identifiers.org/chebi/CHEBI:45495"/>
                  <rdf:li rdf:resource="https://identifiers.org/chebi/CHEBI:57856"/>
                  <rdf:li rdf:resource="https://identifiers.org/chebi/CHEBI:67009"/>
                  <rdf:li rdf:resource="https://identifiers.org/chebi/CHEBI:8945"/>
                  <rdf:li rdf:resource="https://identifiers.org/hmdb/HMDB00939"/>
                  <rdf:li rdf:resource="https://identifiers.org/biocyc/META:ADENOSYL-HOMO-CYS"/>
                  <rdf:li rdf:resource="https://identifiers.org/metanetx.chemical/MNXM19"/>
                  <rdf:li rdf:resource="https://identifiers.org/inchikey/ZJUKTBDSGOFHSH-WFMPWKQPSA-N"/>
                  <rdf:li rdf:resource="https://identifiers.org/seed.compound/cpd00019"/>
                </rdf:Bag>
              </bqbiol:is>
            </rdf:Description>
          </rdf:RDF>
        </annotation>
      </species>
      <species metaid="meta_M_ahdt_c" sboTerm="SBO:0000247" id="M_ahdt_c" name="2-Amino-4-hydroxy-6-(erythro-1,2,3-trihydroxypropyl)dihydropteridine triphosphate" compartment="C_c" hasOnlySubstanceUnits="true" boundaryCondition="false" constant="false" fbc:charge="-4" fbc:chemicalFormula="C9H12N5O13P3">
        <notes>
          <html xmlns="http://www.w3.org/1999/xhtml">
            <p>FORMULA: C9H12N5O13P3</p>
            <p>CHARGE: -4</p>
          </html>
        </notes>
        <annotation>
          <rdf:RDF xmlns:rdf="http://www.w3.org/1999/02/22-rdf-syntax-ns#" xmlns:dcterms="http://purl.org/dc/terms/" xmlns:vCard="http://www.w3.org/2001/vcard-rdf/3.0#" xmlns:vCard4="http://www.w3.org/2006/vcard/ns#" xmlns:bqbiol="http://biomodels.net/biology-qualifiers/" xmlns:bqmodel="http://biomodels.net/model-qualifiers/">
            <rdf:Description rdf:about="#meta_M_ahdt_c">
              <bqbiol:is>
                <rdf:Bag>
                  <rdf:li rdf:resource="https://identifiers.org/reactome/R-ALL-1474124"/>
                  <rdf:li rdf:resource="https://identifiers.org/kegg.compound/C04895"/>
                  <rdf:li rdf:resource="https://identifiers.org/chebi/CHEBI:1002"/>
                  <rdf:li rdf:resource="https://identifiers.org/chebi/CHEBI:11509"/>
                  <rdf:li rdf:resource="https://identifiers.org/chebi/CHEBI:12201"/>
                  <rdf:li rdf:resource="https://identifiers.org/chebi/CHEBI:18372"/>
                  <rdf:li rdf:resource="https://identifiers.org/chebi/CHEBI:19455"/>
                  <rdf:li rdf:resource="https://identifiers.org/chebi/CHEBI:20684"/>
                  <rdf:li rdf:resource="https://identifiers.org/chebi/CHEBI:28069"/>
                  <rdf:li rdf:resource="https://identifiers.org/chebi/CHEBI:58462"/>
                  <rdf:li rdf:resource="https://identifiers.org/inchikey/DGGUVLXVLHAAGT-XINAWCOVSA-J"/>
                  <rdf:li rdf:resource="https://identifiers.org/hmdb/HMDB00980"/>
                  <rdf:li rdf:resource="https://identifiers.org/hmdb/HMDB01144"/>
                  <rdf:li rdf:resource="https://identifiers.org/hmdb/HMDB12181"/>
                  <rdf:li rdf:resource="https://identifiers.org/biocyc/META:DIHYDRONEOPTERIN-P3"/>
                  <rdf:li rdf:resource="https://identifiers.org/metanetx.chemical/MNXM397"/>
                  <rdf:li rdf:resource="https://identifiers.org/seed.compound/cpd02978"/>
                </rdf:Bag>
              </bqbiol:is>
            </rdf:Description>
          </rdf:RDF>
        </annotation>
      </species>
      <species metaid="meta_M_aicar_c" sboTerm="SBO:0000247" id="M_aicar_c" name="5-Amino-1-(5-Phospho-D-ribosyl)imidazole-4-carboxamide" compartment="C_c" hasOnlySubstanceUnits="true" boundaryCondition="false" constant="false" fbc:charge="-2" fbc:chemicalFormula="C9H13N4O8P">
        <notes>
          <html xmlns="http://www.w3.org/1999/xhtml">
            <p>FORMULA: C9H13N4O8P</p>
            <p>CHARGE: -2</p>
          </html>
        </notes>
        <annotation>
          <rdf:RDF xmlns:rdf="http://www.w3.org/1999/02/22-rdf-syntax-ns#" xmlns:dcterms="http://purl.org/dc/terms/" xmlns:vCard="http://www.w3.org/2001/vcard-rdf/3.0#" xmlns:vCard4="http://www.w3.org/2006/vcard/ns#" xmlns:bqbiol="http://biomodels.net/biology-qualifiers/" xmlns:bqmodel="http://biomodels.net/model-qualifiers/">
            <rdf:Description rdf:about="#meta_M_aicar_c">
              <bqbiol:is>
                <rdf:Bag>
                  <rdf:li rdf:resource="https://identifiers.org/reactome/R-ALL-111409"/>
                  <rdf:li rdf:resource="https://identifiers.org/kegg.compound/C04677"/>
                  <rdf:li rdf:resource="https://identifiers.org/chebi/CHEBI:12102"/>
                  <rdf:li rdf:resource="https://identifiers.org/chebi/CHEBI:18406"/>
                  <rdf:li rdf:resource="https://identifiers.org/chebi/CHEBI:18966"/>
                  <rdf:li rdf:resource="https://identifiers.org/chebi/CHEBI:40739"/>
                  <rdf:li rdf:resource="https://identifiers.org/chebi/CHEBI:573"/>
                  <rdf:li rdf:resource="https://identifiers.org/chebi/CHEBI:58475"/>
                  <rdf:li rdf:resource="https://identifiers.org/hmdb/HMDB01517"/>
                  <rdf:li rdf:resource="https://identifiers.org/biocyc/META:AICAR"/>
                  <rdf:li rdf:resource="https://identifiers.org/metanetx.chemical/MNXM365"/>
                  <rdf:li rdf:resource="https://identifiers.org/inchikey/NOTGFIUVDGNKRI-UUOKFMHZSA-L"/>
                  <rdf:li rdf:resource="https://identifiers.org/seed.compound/cpd02851"/>
                </rdf:Bag>
              </bqbiol:is>
            </rdf:Description>
          </rdf:RDF>
        </annotation>
      </species>
      <species metaid="meta_M_air_c" sboTerm="SBO:0000247" id="M_air_c" name="5-amino-1-(5-phospho-D-ribosyl)imidazole" compartment="C_c" hasOnlySubstanceUnits="true" boundaryCondition="false" constant="false" fbc:chemicalFormula="C8H12N3O7P">
        <notes>
          <html xmlns="http://www.w3.org/1999/xhtml">
            <p>FORMULA: C8H12N3O7P</p>
            <p>CHARGE: -2.0</p>
          </html>
        </notes>
        <annotation>
          <rdf:RDF xmlns:rdf="http://www.w3.org/1999/02/22-rdf-syntax-ns#" xmlns:dcterms="http://purl.org/dc/terms/" xmlns:vCard="http://www.w3.org/2001/vcard-rdf/3.0#" xmlns:vCard4="http://www.w3.org/2006/vcard/ns#" xmlns:bqbiol="http://biomodels.net/biology-qualifiers/" xmlns:bqmodel="http://biomodels.net/model-qualifiers/">
            <rdf:Description rdf:about="#meta_M_air_c">
              <bqbiol:is>
                <rdf:Bag>
                  <rdf:li rdf:resource="https://identifiers.org/chebi/CHEBI:12101"/>
                  <rdf:li rdf:resource="https://identifiers.org/chebi/CHEBI:18969"/>
                  <rdf:li rdf:resource="https://identifiers.org/chebi/CHEBI:2655"/>
                  <rdf:li rdf:resource="https://identifiers.org/chebi/CHEBI:28843"/>
                  <rdf:li rdf:resource="https://identifiers.org/chebi/CHEBI:58592"/>
                  <rdf:li rdf:resource="https://identifiers.org/hmdb/HMDB62575"/>
                  <rdf:li rdf:resource="https://identifiers.org/metanetx.chemical/MNXM162266"/>
                  <rdf:li rdf:resource="https://identifiers.org/inchikey/PDACUKOKVHBVHJ-ZRTZXPPTSA-M"/>
                </rdf:Bag>
              </bqbiol:is>
            </rdf:Description>
          </rdf:RDF>
        </annotation>
      </species>
      <species metaid="meta_M_akg_c" sboTerm="SBO:0000247" id="M_akg_c" name="2-Oxoglutarate" compartment="C_c" hasOnlySubstanceUnits="true" boundaryCondition="false" constant="false" fbc:charge="-2" fbc:chemicalFormula="C5H4O5">
        <notes>
          <html xmlns="http://www.w3.org/1999/xhtml">
            <p>FORMULA: C5H4O5</p>
            <p>CHARGE: -2</p>
          </html>
        </notes>
        <annotation>
          <rdf:RDF xmlns:rdf="http://www.w3.org/1999/02/22-rdf-syntax-ns#" xmlns:dcterms="http://purl.org/dc/terms/" xmlns:vCard="http://www.w3.org/2001/vcard-rdf/3.0#" xmlns:vCard4="http://www.w3.org/2006/vcard/ns#" xmlns:bqbiol="http://biomodels.net/biology-qualifiers/" xmlns:bqmodel="http://biomodels.net/model-qualifiers/">
            <rdf:Description rdf:about="#meta_M_akg_c">
              <bqbiol:is>
                <rdf:Bag>
                  <rdf:li rdf:resource="https://identifiers.org/reactome/R-ALL-113594"/>
                  <rdf:li rdf:resource="https://identifiers.org/reactome/R-ALL-113671"/>
                  <rdf:li rdf:resource="https://identifiers.org/reactome/R-ALL-29406"/>
                  <rdf:li rdf:resource="https://identifiers.org/reactome/R-ALL-389537"/>
                  <rdf:li rdf:resource="https://identifiers.org/reactome/R-ALL-5278317"/>
                  <rdf:li rdf:resource="https://identifiers.org/reactome/R-ALL-561075"/>
                  <rdf:li rdf:resource="https://identifiers.org/kegg.compound/C00026"/>
                  <rdf:li rdf:resource="https://identifiers.org/chebi/CHEBI:11638"/>
                  <rdf:li rdf:resource="https://identifiers.org/chebi/CHEBI:1253"/>
                  <rdf:li rdf:resource="https://identifiers.org/chebi/CHEBI:16810"/>
                  <rdf:li rdf:resource="https://identifiers.org/chebi/CHEBI:19748"/>
                  <rdf:li rdf:resource="https://identifiers.org/chebi/CHEBI:19749"/>
                  <rdf:li rdf:resource="https://identifiers.org/chebi/CHEBI:30915"/>
                  <rdf:li rdf:resource="https://identifiers.org/chebi/CHEBI:30916"/>
                  <rdf:li rdf:resource="https://identifiers.org/chebi/CHEBI:40661"/>
                  <rdf:li rdf:resource="https://identifiers.org/hmdb/HMDB00208"/>
                  <rdf:li rdf:resource="https://identifiers.org/hmdb/HMDB02812"/>
                  <rdf:li rdf:resource="https://identifiers.org/hmdb/HMDB62781"/>
                  <rdf:li rdf:resource="https://identifiers.org/inchikey/KPGXRSRHYNQIFN-UHFFFAOYSA-L"/>
                  <rdf:li rdf:resource="https://identifiers.org/biocyc/META:2-KETOGLUTARATE"/>
                  <rdf:li rdf:resource="https://identifiers.org/metanetx.chemical/MNXM20"/>
                  <rdf:li rdf:resource="https://identifiers.org/seed.compound/cpd00024"/>
                </rdf:Bag>
              </bqbiol:is>
            </rdf:Description>
          </rdf:RDF>
        </annotation>
      </species>
      <species metaid="meta_M_ala_L_asp__L_c" sboTerm="SBO:0000247" id="M_ala_L_asp__L_c" name="Ala L asp L C7H11N2O5" compartment="C_c" hasOnlySubstanceUnits="true" boundaryCondition="false" constant="false" fbc:charge="-1" fbc:chemicalFormula="C7H11N2O5">
        <notes>
          <html xmlns="http://www.w3.org/1999/xhtml">
            <p>FORMULA: C7H11N2O5</p>
            <p>CHARGE: -1</p>
          </html>
        </notes>
        <annotation>
          <rdf:RDF xmlns:rdf="http://www.w3.org/1999/02/22-rdf-syntax-ns#" xmlns:dcterms="http://purl.org/dc/terms/" xmlns:vCard="http://www.w3.org/2001/vcard-rdf/3.0#" xmlns:vCard4="http://www.w3.org/2006/vcard/ns#" xmlns:bqbiol="http://biomodels.net/biology-qualifiers/" xmlns:bqmodel="http://biomodels.net/model-qualifiers/">
            <rdf:Description rdf:about="#meta_M_ala_L_asp__L_c">
              <bqbiol:is>
                <rdf:Bag>
                  <rdf:li rdf:resource="https://identifiers.org/chebi/CHEBI:73803"/>
                  <rdf:li rdf:resource="https://identifiers.org/chebi/CHEBI:74363"/>
                  <rdf:li rdf:resource="https://identifiers.org/biocyc/META:CPD-13404"/>
                  <rdf:li rdf:resource="https://identifiers.org/metanetx.chemical/MNXM40494"/>
                  <rdf:li rdf:resource="https://identifiers.org/inchikey/XAEWTDMGFGHWFK-IMJSIDKUSA-M"/>
                  <rdf:li rdf:resource="https://identifiers.org/seed.compound/cpd11593"/>
                </rdf:Bag>
              </bqbiol:is>
            </rdf:Description>
          </rdf:RDF>
        </annotation>
      </species>
      <species metaid="meta_M_ala_L_asp__L_e" sboTerm="SBO:0000247" id="M_ala_L_asp__L_e" name="Ala L asp L C7H11N2O5" compartment="C_e" hasOnlySubstanceUnits="true" boundaryCondition="true" constant="false" fbc:charge="-1" fbc:chemicalFormula="C7H11N2O5">
        <notes>
          <html xmlns="http://www.w3.org/1999/xhtml">
            <p>FORMULA: C7H11N2O5</p>
            <p>CHARGE: -1</p>
          </html>
        </notes>
        <annotation>
          <rdf:RDF xmlns:rdf="http://www.w3.org/1999/02/22-rdf-syntax-ns#" xmlns:dcterms="http://purl.org/dc/terms/" xmlns:vCard="http://www.w3.org/2001/vcard-rdf/3.0#" xmlns:vCard4="http://www.w3.org/2006/vcard/ns#" xmlns:bqbiol="http://biomodels.net/biology-qualifiers/" xmlns:bqmodel="http://biomodels.net/model-qualifiers/">
            <rdf:Description rdf:about="#meta_M_ala_L_asp__L_e">
              <bqbiol:is>
                <rdf:Bag>
                  <rdf:li rdf:resource="https://identifiers.org/chebi/CHEBI:73803"/>
                  <rdf:li rdf:resource="https://identifiers.org/chebi/CHEBI:74363"/>
                  <rdf:li rdf:resource="https://identifiers.org/biocyc/META:CPD-13404"/>
                  <rdf:li rdf:resource="https://identifiers.org/metanetx.chemical/MNXM40494"/>
                  <rdf:li rdf:resource="https://identifiers.org/inchikey/XAEWTDMGFGHWFK-IMJSIDKUSA-M"/>
                  <rdf:li rdf:resource="https://identifiers.org/seed.compound/cpd11593"/>
                </rdf:Bag>
              </bqbiol:is>
            </rdf:Description>
          </rdf:RDF>
        </annotation>
      </species>
      <species metaid="meta_M_ala_L_glu__L_c" sboTerm="SBO:0000247" id="M_ala_L_glu__L_c" name="Ala L glu L C8H13N2O5" compartment="C_c" hasOnlySubstanceUnits="true" boundaryCondition="false" constant="false" fbc:chemicalFormula="C8H13N2O5">
        <notes>
          <html xmlns="http://www.w3.org/1999/xhtml">
            <p>FORMULA: C8H13N2O5</p>
          </html>
        </notes>
        <annotation>
          <rdf:RDF xmlns:rdf="http://www.w3.org/1999/02/22-rdf-syntax-ns#" xmlns:dcterms="http://purl.org/dc/terms/" xmlns:vCard="http://www.w3.org/2001/vcard-rdf/3.0#" xmlns:vCard4="http://www.w3.org/2006/vcard/ns#" xmlns:bqbiol="http://biomodels.net/biology-qualifiers/" xmlns:bqmodel="http://biomodels.net/model-qualifiers/">
            <rdf:Description rdf:about="#meta_M_ala_L_glu__L_c">
              <bqbiol:is>
                <rdf:Bag>
                  <rdf:li rdf:resource="https://identifiers.org/metanetx.chemical/MNXM8263"/>
                  <rdf:li rdf:resource="https://identifiers.org/seed.compound/cpd11586"/>
                </rdf:Bag>
              </bqbiol:is>
            </rdf:Description>
          </rdf:RDF>
        </annotation>
      </species>
      <species metaid="meta_M_ala_L_glu__L_e" sboTerm="SBO:0000247" id="M_ala_L_glu__L_e" name="Ala L glu L C8H13N2O5" compartment="C_e" hasOnlySubstanceUnits="true" boundaryCondition="true" constant="false" fbc:chemicalFormula="C8H13N2O5">
        <notes>
          <html xmlns="http://www.w3.org/1999/xhtml">
            <p>FORMULA: C8H13N2O5</p>
          </html>
        </notes>
        <annotation>
          <rdf:RDF xmlns:rdf="http://www.w3.org/1999/02/22-rdf-syntax-ns#" xmlns:dcterms="http://purl.org/dc/terms/" xmlns:vCard="http://www.w3.org/2001/vcard-rdf/3.0#" xmlns:vCard4="http://www.w3.org/2006/vcard/ns#" xmlns:bqbiol="http://biomodels.net/biology-qualifiers/" xmlns:bqmodel="http://biomodels.net/model-qualifiers/">
            <rdf:Description rdf:about="#meta_M_ala_L_glu__L_e">
              <bqbiol:is>
                <rdf:Bag>
                  <rdf:li rdf:resource="https://identifiers.org/metanetx.chemical/MNXM8263"/>
                  <rdf:li rdf:resource="https://identifiers.org/seed.compound/cpd11586"/>
                </rdf:Bag>
              </bqbiol:is>
            </rdf:Description>
          </rdf:RDF>
        </annotation>
      </species>
      <species metaid="meta_M_ala_L_thr__L_c" sboTerm="SBO:0000247" id="M_ala_L_thr__L_c" name="Ala-L-Thr-L" compartment="C_c" hasOnlySubstanceUnits="true" boundaryCondition="false" constant="false" fbc:chemicalFormula="C7H14N2O4">
        <notes>
          <html xmlns="http://www.w3.org/1999/xhtml">
            <p>FORMULA: C7H14N2O4</p>
          </html>
        </notes>
      </species>
      <species metaid="meta_M_ala_L_thr__L_e" sboTerm="SBO:0000247" id="M_ala_L_thr__L_e" name="Ala-L-Thr-L" compartment="C_e" hasOnlySubstanceUnits="true" boundaryCondition="true" constant="false" fbc:chemicalFormula="C7H14N2O4">
        <notes>
          <html xmlns="http://www.w3.org/1999/xhtml">
            <p>FORMULA: C7H14N2O4</p>
          </html>
        </notes>
      </species>
      <species metaid="meta_M_ala__D_c" sboTerm="SBO:0000247" id="M_ala__D_c" name="D-Alanine" compartment="C_c" hasOnlySubstanceUnits="true" boundaryCondition="false" constant="false" fbc:charge="0" fbc:chemicalFormula="C3H7NO2">
        <notes>
          <html xmlns="http://www.w3.org/1999/xhtml">
            <p>FORMULA: C3H7NO2</p>
            <p>CHARGE: 0</p>
          </html>
        </notes>
        <annotation>
          <rdf:RDF xmlns:rdf="http://www.w3.org/1999/02/22-rdf-syntax-ns#" xmlns:dcterms="http://purl.org/dc/terms/" xmlns:vCard="http://www.w3.org/2001/vcard-rdf/3.0#" xmlns:vCard4="http://www.w3.org/2006/vcard/ns#" xmlns:bqbiol="http://biomodels.net/biology-qualifiers/" xmlns:bqmodel="http://biomodels.net/model-qualifiers/">
            <rdf:Description rdf:about="#meta_M_ala__D_c">
              <bqbiol:is>
                <rdf:Bag>
                  <rdf:li rdf:resource="https://identifiers.org/kegg.compound/C00133"/>
                  <rdf:li rdf:resource="https://identifiers.org/chebi/CHEBI:10840"/>
                  <rdf:li rdf:resource="https://identifiers.org/chebi/CHEBI:12899"/>
                  <rdf:li rdf:resource="https://identifiers.org/chebi/CHEBI:15570"/>
                  <rdf:li rdf:resource="https://identifiers.org/chebi/CHEBI:20893"/>
                  <rdf:li rdf:resource="https://identifiers.org/chebi/CHEBI:32435"/>
                  <rdf:li rdf:resource="https://identifiers.org/chebi/CHEBI:32436"/>
                  <rdf:li rdf:resource="https://identifiers.org/chebi/CHEBI:4087"/>
                  <rdf:li rdf:resource="https://identifiers.org/chebi/CHEBI:41756"/>
                  <rdf:li rdf:resource="https://identifiers.org/chebi/CHEBI:41798"/>
                  <rdf:li rdf:resource="https://identifiers.org/chebi/CHEBI:41848"/>
                  <rdf:li rdf:resource="https://identifiers.org/chebi/CHEBI:41877"/>
                  <rdf:li rdf:resource="https://identifiers.org/chebi/CHEBI:57416"/>
                  <rdf:li rdf:resource="https://identifiers.org/hmdb/HMDB01310"/>
                  <rdf:li rdf:resource="https://identifiers.org/biocyc/META:D-ALANINE"/>
                  <rdf:li rdf:resource="https://identifiers.org/metanetx.chemical/MNXM156"/>
                  <rdf:li rdf:resource="https://identifiers.org/inchikey/QNAYBMKLOCPYGJ-UWTATZPHSA-N"/>
                  <rdf:li rdf:resource="https://identifiers.org/seed.compound/cpd00117"/>
                </rdf:Bag>
              </bqbiol:is>
            </rdf:Description>
          </rdf:RDF>
        </annotation>
      </species>
      <species metaid="meta_M_ala__D_e" sboTerm="SBO:0000247" id="M_ala__D_e" name="D-Alanine" compartment="C_e" hasOnlySubstanceUnits="true" boundaryCondition="true" constant="false" fbc:charge="0" fbc:chemicalFormula="C3H7NO2">
        <notes>
          <html xmlns="http://www.w3.org/1999/xhtml">
            <p>FORMULA: C3H7NO2</p>
            <p>CHARGE: 0</p>
          </html>
        </notes>
        <annotation>
          <rdf:RDF xmlns:rdf="http://www.w3.org/1999/02/22-rdf-syntax-ns#" xmlns:dcterms="http://purl.org/dc/terms/" xmlns:vCard="http://www.w3.org/2001/vcard-rdf/3.0#" xmlns:vCard4="http://www.w3.org/2006/vcard/ns#" xmlns:bqbiol="http://biomodels.net/biology-qualifiers/" xmlns:bqmodel="http://biomodels.net/model-qualifiers/">
            <rdf:Description rdf:about="#meta_M_ala__D_e">
              <bqbiol:is>
                <rdf:Bag>
                  <rdf:li rdf:resource="https://identifiers.org/kegg.compound/C00133"/>
                  <rdf:li rdf:resource="https://identifiers.org/chebi/CHEBI:10840"/>
                  <rdf:li rdf:resource="https://identifiers.org/chebi/CHEBI:12899"/>
                  <rdf:li rdf:resource="https://identifiers.org/chebi/CHEBI:15570"/>
                  <rdf:li rdf:resource="https://identifiers.org/chebi/CHEBI:20893"/>
                  <rdf:li rdf:resource="https://identifiers.org/chebi/CHEBI:32435"/>
                  <rdf:li rdf:resource="https://identifiers.org/chebi/CHEBI:32436"/>
                  <rdf:li rdf:resource="https://identifiers.org/chebi/CHEBI:4087"/>
                  <rdf:li rdf:resource="https://identifiers.org/chebi/CHEBI:41756"/>
                  <rdf:li rdf:resource="https://identifiers.org/chebi/CHEBI:41798"/>
                  <rdf:li rdf:resource="https://identifiers.org/chebi/CHEBI:41848"/>
                  <rdf:li rdf:resource="https://identifiers.org/chebi/CHEBI:41877"/>
                  <rdf:li rdf:resource="https://identifiers.org/chebi/CHEBI:57416"/>
                  <rdf:li rdf:resource="https://identifiers.org/hmdb/HMDB01310"/>
                  <rdf:li rdf:resource="https://identifiers.org/biocyc/META:D-ALANINE"/>
                  <rdf:li rdf:resource="https://identifiers.org/metanetx.chemical/MNXM156"/>
                  <rdf:li rdf:resource="https://identifiers.org/inchikey/QNAYBMKLOCPYGJ-UWTATZPHSA-N"/>
                  <rdf:li rdf:resource="https://identifiers.org/seed.compound/cpd00117"/>
                </rdf:Bag>
              </bqbiol:is>
            </rdf:Description>
          </rdf:RDF>
        </annotation>
      </species>
      <species metaid="meta_M_ala__D_p" sboTerm="SBO:0000247" id="M_ala__D_p" name="D-Alanine" compartment="C_p" hasOnlySubstanceUnits="true" boundaryCondition="false" constant="false" fbc:charge="0" fbc:chemicalFormula="C3H7NO2">
        <notes>
          <html xmlns="http://www.w3.org/1999/xhtml">
            <p>FORMULA: C3H7NO2</p>
            <p>CHARGE: 0</p>
          </html>
        </notes>
        <annotation>
          <rdf:RDF xmlns:rdf="http://www.w3.org/1999/02/22-rdf-syntax-ns#" xmlns:dcterms="http://purl.org/dc/terms/" xmlns:vCard="http://www.w3.org/2001/vcard-rdf/3.0#" xmlns:vCard4="http://www.w3.org/2006/vcard/ns#" xmlns:bqbiol="http://biomodels.net/biology-qualifiers/" xmlns:bqmodel="http://biomodels.net/model-qualifiers/">
            <rdf:Description rdf:about="#meta_M_ala__D_p">
              <bqbiol:is>
                <rdf:Bag>
                  <rdf:li rdf:resource="https://identifiers.org/kegg.compound/C00133"/>
                  <rdf:li rdf:resource="https://identifiers.org/chebi/CHEBI:10840"/>
                  <rdf:li rdf:resource="https://identifiers.org/chebi/CHEBI:12899"/>
                  <rdf:li rdf:resource="https://identifiers.org/chebi/CHEBI:15570"/>
                  <rdf:li rdf:resource="https://identifiers.org/chebi/CHEBI:20893"/>
                  <rdf:li rdf:resource="https://identifiers.org/chebi/CHEBI:32435"/>
                  <rdf:li rdf:resource="https://identifiers.org/chebi/CHEBI:32436"/>
                  <rdf:li rdf:resource="https://identifiers.org/chebi/CHEBI:4087"/>
                  <rdf:li rdf:resource="https://identifiers.org/chebi/CHEBI:41756"/>
                  <rdf:li rdf:resource="https://identifiers.org/chebi/CHEBI:41798"/>
                  <rdf:li rdf:resource="https://identifiers.org/chebi/CHEBI:41848"/>
                  <rdf:li rdf:resource="https://identifiers.org/chebi/CHEBI:41877"/>
                  <rdf:li rdf:resource="https://identifiers.org/chebi/CHEBI:57416"/>
                  <rdf:li rdf:resource="https://identifiers.org/hmdb/HMDB01310"/>
                  <rdf:li rdf:resource="https://identifiers.org/biocyc/META:D-ALANINE"/>
                  <rdf:li rdf:resource="https://identifiers.org/metanetx.chemical/MNXM156"/>
                  <rdf:li rdf:resource="https://identifiers.org/inchikey/QNAYBMKLOCPYGJ-UWTATZPHSA-N"/>
                  <rdf:li rdf:resource="https://identifiers.org/seed.compound/cpd00117"/>
                </rdf:Bag>
              </bqbiol:is>
            </rdf:Description>
          </rdf:RDF>
        </annotation>
      </species>
      <species metaid="meta_M_ala__L_c" sboTerm="SBO:0000247" id="M_ala__L_c" name="L-Alanine" compartment="C_c" hasOnlySubstanceUnits="true" boundaryCondition="false" constant="false" fbc:charge="0" fbc:chemicalFormula="C3H7NO2">
        <notes>
          <html xmlns="http://www.w3.org/1999/xhtml">
            <p>FORMULA: C3H7NO2</p>
            <p>CHARGE: 0</p>
          </html>
        </notes>
        <annotation>
          <rdf:RDF xmlns:rdf="http://www.w3.org/1999/02/22-rdf-syntax-ns#" xmlns:dcterms="http://purl.org/dc/terms/" xmlns:vCard="http://www.w3.org/2001/vcard-rdf/3.0#" xmlns:vCard4="http://www.w3.org/2006/vcard/ns#" xmlns:bqbiol="http://biomodels.net/biology-qualifiers/" xmlns:bqmodel="http://biomodels.net/model-qualifiers/">
            <rdf:Description rdf:about="#meta_M_ala__L_c">
              <bqbiol:is>
                <rdf:Bag>
                  <rdf:li rdf:resource="https://identifiers.org/reactome/R-ALL-29432"/>
                  <rdf:li rdf:resource="https://identifiers.org/reactome/R-ALL-352036"/>
                  <rdf:li rdf:resource="https://identifiers.org/reactome/R-ALL-379697"/>
                  <rdf:li rdf:resource="https://identifiers.org/reactome/R-ALL-389664"/>
                  <rdf:li rdf:resource="https://identifiers.org/kegg.compound/C00041"/>
                  <rdf:li rdf:resource="https://identifiers.org/kegg.compound/C01401"/>
                  <rdf:li rdf:resource="https://identifiers.org/chebi/CHEBI:13069"/>
                  <rdf:li rdf:resource="https://identifiers.org/chebi/CHEBI:13748"/>
                  <rdf:li rdf:resource="https://identifiers.org/chebi/CHEBI:16449"/>
                  <rdf:li rdf:resource="https://identifiers.org/chebi/CHEBI:16977"/>
                  <rdf:li rdf:resource="https://identifiers.org/chebi/CHEBI:21216"/>
                  <rdf:li rdf:resource="https://identifiers.org/chebi/CHEBI:22277"/>
                  <rdf:li rdf:resource="https://identifiers.org/chebi/CHEBI:2539"/>
                  <rdf:li rdf:resource="https://identifiers.org/chebi/CHEBI:32431"/>
                  <rdf:li rdf:resource="https://identifiers.org/chebi/CHEBI:32432"/>
                  <rdf:li rdf:resource="https://identifiers.org/chebi/CHEBI:32439"/>
                  <rdf:li rdf:resource="https://identifiers.org/chebi/CHEBI:32440"/>
                  <rdf:li rdf:resource="https://identifiers.org/chebi/CHEBI:40734"/>
                  <rdf:li rdf:resource="https://identifiers.org/chebi/CHEBI:40735"/>
                  <rdf:li rdf:resource="https://identifiers.org/chebi/CHEBI:46308"/>
                  <rdf:li rdf:resource="https://identifiers.org/chebi/CHEBI:57972"/>
                  <rdf:li rdf:resource="https://identifiers.org/chebi/CHEBI:6171"/>
                  <rdf:li rdf:resource="https://identifiers.org/chebi/CHEBI:66916"/>
                  <rdf:li rdf:resource="https://identifiers.org/chebi/CHEBI:76050"/>
                  <rdf:li rdf:resource="https://identifiers.org/kegg.drug/D00012"/>
                  <rdf:li rdf:resource="https://identifiers.org/hmdb/HMDB00161"/>
                  <rdf:li rdf:resource="https://identifiers.org/hmdb/HMDB62251"/>
                  <rdf:li rdf:resource="https://identifiers.org/biocyc/META:L-ALPHA-ALANINE"/>
                  <rdf:li rdf:resource="https://identifiers.org/metanetx.chemical/MNXM32"/>
                  <rdf:li rdf:resource="https://identifiers.org/inchikey/QNAYBMKLOCPYGJ-REOHCLBHSA-N"/>
                  <rdf:li rdf:resource="https://identifiers.org/seed.compound/cpd00035"/>
                  <rdf:li rdf:resource="https://identifiers.org/seed.compound/cpd01003"/>
                </rdf:Bag>
              </bqbiol:is>
            </rdf:Description>
          </rdf:RDF>
        </annotation>
      </species>
      <species metaid="meta_M_ala__L_e" sboTerm="SBO:0000247" id="M_ala__L_e" name="L-Alanine" compartment="C_e" hasOnlySubstanceUnits="true" boundaryCondition="true" constant="false" fbc:charge="0" fbc:chemicalFormula="C3H7NO2">
        <notes>
          <html xmlns="http://www.w3.org/1999/xhtml">
            <p>FORMULA: C3H7NO2</p>
            <p>CHARGE: 0</p>
          </html>
        </notes>
        <annotation>
          <rdf:RDF xmlns:rdf="http://www.w3.org/1999/02/22-rdf-syntax-ns#" xmlns:dcterms="http://purl.org/dc/terms/" xmlns:vCard="http://www.w3.org/2001/vcard-rdf/3.0#" xmlns:vCard4="http://www.w3.org/2006/vcard/ns#" xmlns:bqbiol="http://biomodels.net/biology-qualifiers/" xmlns:bqmodel="http://biomodels.net/model-qualifiers/">
            <rdf:Description rdf:about="#meta_M_ala__L_e">
              <bqbiol:is>
                <rdf:Bag>
                  <rdf:li rdf:resource="https://identifiers.org/reactome/R-ALL-29432"/>
                  <rdf:li rdf:resource="https://identifiers.org/reactome/R-ALL-352036"/>
                  <rdf:li rdf:resource="https://identifiers.org/reactome/R-ALL-379697"/>
                  <rdf:li rdf:resource="https://identifiers.org/reactome/R-ALL-389664"/>
                  <rdf:li rdf:resource="https://identifiers.org/kegg.compound/C00041"/>
                  <rdf:li rdf:resource="https://identifiers.org/kegg.compound/C01401"/>
                  <rdf:li rdf:resource="https://identifiers.org/chebi/CHEBI:13069"/>
                  <rdf:li rdf:resource="https://identifiers.org/chebi/CHEBI:13748"/>
                  <rdf:li rdf:resource="https://identifiers.org/chebi/CHEBI:16449"/>
                  <rdf:li rdf:resource="https://identifiers.org/chebi/CHEBI:16977"/>
                  <rdf:li rdf:resource="https://identifiers.org/chebi/CHEBI:21216"/>
                  <rdf:li rdf:resource="https://identifiers.org/chebi/CHEBI:22277"/>
                  <rdf:li rdf:resource="https://identifiers.org/chebi/CHEBI:2539"/>
                  <rdf:li rdf:resource="https://identifiers.org/chebi/CHEBI:32431"/>
                  <rdf:li rdf:resource="https://identifiers.org/chebi/CHEBI:32432"/>
                  <rdf:li rdf:resource="https://identifiers.org/chebi/CHEBI:32439"/>
                  <rdf:li rdf:resource="https://identifiers.org/chebi/CHEBI:32440"/>
                  <rdf:li rdf:resource="https://identifiers.org/chebi/CHEBI:40734"/>
                  <rdf:li rdf:resource="https://identifiers.org/chebi/CHEBI:40735"/>
                  <rdf:li rdf:resource="https://identifiers.org/chebi/CHEBI:46308"/>
                  <rdf:li rdf:resource="https://identifiers.org/chebi/CHEBI:57972"/>
                  <rdf:li rdf:resource="https://identifiers.org/chebi/CHEBI:6171"/>
                  <rdf:li rdf:resource="https://identifiers.org/chebi/CHEBI:66916"/>
                  <rdf:li rdf:resource="https://identifiers.org/chebi/CHEBI:76050"/>
                  <rdf:li rdf:resource="https://identifiers.org/kegg.drug/D00012"/>
                  <rdf:li rdf:resource="https://identifiers.org/hmdb/HMDB00161"/>
                  <rdf:li rdf:resource="https://identifiers.org/hmdb/HMDB62251"/>
                  <rdf:li rdf:resource="https://identifiers.org/biocyc/META:L-ALPHA-ALANINE"/>
                  <rdf:li rdf:resource="https://identifiers.org/metanetx.chemical/MNXM32"/>
                  <rdf:li rdf:resource="https://identifiers.org/inchikey/QNAYBMKLOCPYGJ-REOHCLBHSA-N"/>
                  <rdf:li rdf:resource="https://identifiers.org/seed.compound/cpd00035"/>
                  <rdf:li rdf:resource="https://identifiers.org/seed.compound/cpd01003"/>
                </rdf:Bag>
              </bqbiol:is>
            </rdf:Description>
          </rdf:RDF>
        </annotation>
      </species>
      <species metaid="meta_M_ala__L_p" sboTerm="SBO:0000247" id="M_ala__L_p" name="L-Alanine" compartment="C_p" hasOnlySubstanceUnits="true" boundaryCondition="false" constant="false" fbc:charge="0" fbc:chemicalFormula="C3H7NO2">
        <notes>
          <html xmlns="http://www.w3.org/1999/xhtml">
            <p>FORMULA: C3H7NO2</p>
            <p>CHARGE: 0</p>
          </html>
        </notes>
        <annotation>
          <rdf:RDF xmlns:rdf="http://www.w3.org/1999/02/22-rdf-syntax-ns#" xmlns:dcterms="http://purl.org/dc/terms/" xmlns:vCard="http://www.w3.org/2001/vcard-rdf/3.0#" xmlns:vCard4="http://www.w3.org/2006/vcard/ns#" xmlns:bqbiol="http://biomodels.net/biology-qualifiers/" xmlns:bqmodel="http://biomodels.net/model-qualifiers/">
            <rdf:Description rdf:about="#meta_M_ala__L_p">
              <bqbiol:is>
                <rdf:Bag>
                  <rdf:li rdf:resource="https://identifiers.org/reactome/R-ALL-29432"/>
                  <rdf:li rdf:resource="https://identifiers.org/reactome/R-ALL-352036"/>
                  <rdf:li rdf:resource="https://identifiers.org/reactome/R-ALL-379697"/>
                  <rdf:li rdf:resource="https://identifiers.org/reactome/R-ALL-389664"/>
                  <rdf:li rdf:resource="https://identifiers.org/kegg.compound/C00041"/>
                  <rdf:li rdf:resource="https://identifiers.org/kegg.compound/C01401"/>
                  <rdf:li rdf:resource="https://identifiers.org/chebi/CHEBI:13069"/>
                  <rdf:li rdf:resource="https://identifiers.org/chebi/CHEBI:13748"/>
                  <rdf:li rdf:resource="https://identifiers.org/chebi/CHEBI:16449"/>
                  <rdf:li rdf:resource="https://identifiers.org/chebi/CHEBI:16977"/>
                  <rdf:li rdf:resource="https://identifiers.org/chebi/CHEBI:21216"/>
                  <rdf:li rdf:resource="https://identifiers.org/chebi/CHEBI:22277"/>
                  <rdf:li rdf:resource="https://identifiers.org/chebi/CHEBI:2539"/>
                  <rdf:li rdf:resource="https://identifiers.org/chebi/CHEBI:32431"/>
                  <rdf:li rdf:resource="https://identifiers.org/chebi/CHEBI:32432"/>
                  <rdf:li rdf:resource="https://identifiers.org/chebi/CHEBI:32439"/>
                  <rdf:li rdf:resource="https://identifiers.org/chebi/CHEBI:32440"/>
                  <rdf:li rdf:resource="https://identifiers.org/chebi/CHEBI:40734"/>
                  <rdf:li rdf:resource="https://identifiers.org/chebi/CHEBI:40735"/>
                  <rdf:li rdf:resource="https://identifiers.org/chebi/CHEBI:46308"/>
                  <rdf:li rdf:resource="https://identifiers.org/chebi/CHEBI:57972"/>
                  <rdf:li rdf:resource="https://identifiers.org/chebi/CHEBI:6171"/>
                  <rdf:li rdf:resource="https://identifiers.org/chebi/CHEBI:66916"/>
                  <rdf:li rdf:resource="https://identifiers.org/chebi/CHEBI:76050"/>
                  <rdf:li rdf:resource="https://identifiers.org/kegg.drug/D00012"/>
                  <rdf:li rdf:resource="https://identifiers.org/hmdb/HMDB00161"/>
                  <rdf:li rdf:resource="https://identifiers.org/hmdb/HMDB62251"/>
                  <rdf:li rdf:resource="https://identifiers.org/biocyc/META:L-ALPHA-ALANINE"/>
                  <rdf:li rdf:resource="https://identifiers.org/metanetx.chemical/MNXM32"/>
                  <rdf:li rdf:resource="https://identifiers.org/inchikey/QNAYBMKLOCPYGJ-REOHCLBHSA-N"/>
                  <rdf:li rdf:resource="https://identifiers.org/seed.compound/cpd00035"/>
                  <rdf:li rdf:resource="https://identifiers.org/seed.compound/cpd01003"/>
                </rdf:Bag>
              </bqbiol:is>
            </rdf:Description>
          </rdf:RDF>
        </annotation>
      </species>
      <species metaid="meta_M_ala_gln_c" sboTerm="SBO:0000247" id="M_ala_gln_c" name="Ala-Gln" compartment="C_c" hasOnlySubstanceUnits="true" boundaryCondition="false" constant="false" fbc:chemicalFormula="C8H15N3O4">
        <notes>
          <html xmlns="http://www.w3.org/1999/xhtml">
            <p>FORMULA: C8H15N3O4</p>
          </html>
        </notes>
      </species>
      <species metaid="meta_M_ala_gln_e" sboTerm="SBO:0000247" id="M_ala_gln_e" name="Ala-Gln" compartment="C_e" hasOnlySubstanceUnits="true" boundaryCondition="true" constant="false" fbc:chemicalFormula="C8H15N3O4">
        <notes>
          <html xmlns="http://www.w3.org/1999/xhtml">
            <p>FORMULA: C8H15N3O4</p>
          </html>
        </notes>
      </species>
      <species metaid="meta_M_ala_his_c" sboTerm="SBO:0000247" id="M_ala_his_c" name="Ala-His" compartment="C_c" hasOnlySubstanceUnits="true" boundaryCondition="false" constant="false" fbc:chemicalFormula="C9H14N4O3">
        <notes>
          <html xmlns="http://www.w3.org/1999/xhtml">
            <p>FORMULA: C9H14N4O3</p>
          </html>
        </notes>
      </species>
      <species metaid="meta_M_ala_his_e" sboTerm="SBO:0000247" id="M_ala_his_e" name="Ala-His" compartment="C_e" hasOnlySubstanceUnits="true" boundaryCondition="true" constant="false" fbc:chemicalFormula="C9H14N4O3">
        <notes>
          <html xmlns="http://www.w3.org/1999/xhtml">
            <p>FORMULA: C9H14N4O3</p>
          </html>
        </notes>
      </species>
      <species metaid="meta_M_ala_leu_c" sboTerm="SBO:0000247" id="M_ala_leu_c" name="Ala-Leu" compartment="C_c" hasOnlySubstanceUnits="true" boundaryCondition="false" constant="false" fbc:chemicalFormula="C9H18N2O3">
        <notes>
          <html xmlns="http://www.w3.org/1999/xhtml">
            <p>FORMULA: C9H18N2O3</p>
          </html>
        </notes>
      </species>
      <species metaid="meta_M_ala_leu_e" sboTerm="SBO:0000247" id="M_ala_leu_e" name="Ala-Leu" compartment="C_e" hasOnlySubstanceUnits="true" boundaryCondition="true" constant="false" fbc:chemicalFormula="C9H18N2O3">
        <notes>
          <html xmlns="http://www.w3.org/1999/xhtml">
            <p>FORMULA: C9H18N2O3</p>
          </html>
        </notes>
      </species>
      <species metaid="meta_M_alaala_c" sboTerm="SBO:0000247" id="M_alaala_c" name="D-Alanyl-D-alanine" compartment="C_c" hasOnlySubstanceUnits="true" boundaryCondition="false" constant="false" fbc:charge="0" fbc:chemicalFormula="C6H12N2O3">
        <notes>
          <html xmlns="http://www.w3.org/1999/xhtml">
            <p>FORMULA: C6H12N2O3</p>
            <p>CHARGE: 0</p>
          </html>
        </notes>
        <annotation>
          <rdf:RDF xmlns:rdf="http://www.w3.org/1999/02/22-rdf-syntax-ns#" xmlns:dcterms="http://purl.org/dc/terms/" xmlns:vCard="http://www.w3.org/2001/vcard-rdf/3.0#" xmlns:vCard4="http://www.w3.org/2006/vcard/ns#" xmlns:bqbiol="http://biomodels.net/biology-qualifiers/" xmlns:bqmodel="http://biomodels.net/model-qualifiers/">
            <rdf:Description rdf:about="#meta_M_alaala_c">
              <bqbiol:is>
                <rdf:Bag>
                  <rdf:li rdf:resource="https://identifiers.org/kegg.compound/C00993"/>
                  <rdf:li rdf:resource="https://identifiers.org/chebi/CHEBI:12900"/>
                  <rdf:li rdf:resource="https://identifiers.org/chebi/CHEBI:13749"/>
                  <rdf:li rdf:resource="https://identifiers.org/chebi/CHEBI:16576"/>
                  <rdf:li rdf:resource="https://identifiers.org/chebi/CHEBI:20894"/>
                  <rdf:li rdf:resource="https://identifiers.org/chebi/CHEBI:4088"/>
                  <rdf:li rdf:resource="https://identifiers.org/chebi/CHEBI:57822"/>
                  <rdf:li rdf:resource="https://identifiers.org/inchikey/DEFJQIDDEAULHB-QWWZWVQMSA-N"/>
                  <rdf:li rdf:resource="https://identifiers.org/hmdb/HMDB03459"/>
                  <rdf:li rdf:resource="https://identifiers.org/biocyc/META:D-ALA-D-ALA"/>
                  <rdf:li rdf:resource="https://identifiers.org/metanetx.chemical/MNXM669"/>
                  <rdf:li rdf:resource="https://identifiers.org/seed.compound/cpd00731"/>
                </rdf:Bag>
              </bqbiol:is>
            </rdf:Description>
          </rdf:RDF>
        </annotation>
      </species>
      <species metaid="meta_M_alaala_e" sboTerm="SBO:0000247" id="M_alaala_e" name="D-Alanyl-D-alanine" compartment="C_e" hasOnlySubstanceUnits="true" boundaryCondition="true" constant="false" fbc:charge="0" fbc:chemicalFormula="C6H12N2O3">
        <notes>
          <html xmlns="http://www.w3.org/1999/xhtml">
            <p>FORMULA: C6H12N2O3</p>
            <p>CHARGE: 0</p>
          </html>
        </notes>
        <annotation>
          <rdf:RDF xmlns:rdf="http://www.w3.org/1999/02/22-rdf-syntax-ns#" xmlns:dcterms="http://purl.org/dc/terms/" xmlns:vCard="http://www.w3.org/2001/vcard-rdf/3.0#" xmlns:vCard4="http://www.w3.org/2006/vcard/ns#" xmlns:bqbiol="http://biomodels.net/biology-qualifiers/" xmlns:bqmodel="http://biomodels.net/model-qualifiers/">
            <rdf:Description rdf:about="#meta_M_alaala_e">
              <bqbiol:is>
                <rdf:Bag>
                  <rdf:li rdf:resource="https://identifiers.org/kegg.compound/C00993"/>
                  <rdf:li rdf:resource="https://identifiers.org/chebi/CHEBI:12900"/>
                  <rdf:li rdf:resource="https://identifiers.org/chebi/CHEBI:13749"/>
                  <rdf:li rdf:resource="https://identifiers.org/chebi/CHEBI:16576"/>
                  <rdf:li rdf:resource="https://identifiers.org/chebi/CHEBI:20894"/>
                  <rdf:li rdf:resource="https://identifiers.org/chebi/CHEBI:4088"/>
                  <rdf:li rdf:resource="https://identifiers.org/chebi/CHEBI:57822"/>
                  <rdf:li rdf:resource="https://identifiers.org/inchikey/DEFJQIDDEAULHB-QWWZWVQMSA-N"/>
                  <rdf:li rdf:resource="https://identifiers.org/hmdb/HMDB03459"/>
                  <rdf:li rdf:resource="https://identifiers.org/biocyc/META:D-ALA-D-ALA"/>
                  <rdf:li rdf:resource="https://identifiers.org/metanetx.chemical/MNXM669"/>
                  <rdf:li rdf:resource="https://identifiers.org/seed.compound/cpd00731"/>
                </rdf:Bag>
              </bqbiol:is>
            </rdf:Description>
          </rdf:RDF>
        </annotation>
      </species>
      <species metaid="meta_M_alaala_p" sboTerm="SBO:0000247" id="M_alaala_p" name="D-Alanyl-D-alanine" compartment="C_p" hasOnlySubstanceUnits="true" boundaryCondition="false" constant="false" fbc:charge="0" fbc:chemicalFormula="C6H12N2O3">
        <notes>
          <html xmlns="http://www.w3.org/1999/xhtml">
            <p>FORMULA: C6H12N2O3</p>
            <p>CHARGE: 0</p>
          </html>
        </notes>
        <annotation>
          <rdf:RDF xmlns:rdf="http://www.w3.org/1999/02/22-rdf-syntax-ns#" xmlns:dcterms="http://purl.org/dc/terms/" xmlns:vCard="http://www.w3.org/2001/vcard-rdf/3.0#" xmlns:vCard4="http://www.w3.org/2006/vcard/ns#" xmlns:bqbiol="http://biomodels.net/biology-qualifiers/" xmlns:bqmodel="http://biomodels.net/model-qualifiers/">
            <rdf:Description rdf:about="#meta_M_alaala_p">
              <bqbiol:is>
                <rdf:Bag>
                  <rdf:li rdf:resource="https://identifiers.org/kegg.compound/C00993"/>
                  <rdf:li rdf:resource="https://identifiers.org/chebi/CHEBI:12900"/>
                  <rdf:li rdf:resource="https://identifiers.org/chebi/CHEBI:13749"/>
                  <rdf:li rdf:resource="https://identifiers.org/chebi/CHEBI:16576"/>
                  <rdf:li rdf:resource="https://identifiers.org/chebi/CHEBI:20894"/>
                  <rdf:li rdf:resource="https://identifiers.org/chebi/CHEBI:4088"/>
                  <rdf:li rdf:resource="https://identifiers.org/chebi/CHEBI:57822"/>
                  <rdf:li rdf:resource="https://identifiers.org/inchikey/DEFJQIDDEAULHB-QWWZWVQMSA-N"/>
                  <rdf:li rdf:resource="https://identifiers.org/hmdb/HMDB03459"/>
                  <rdf:li rdf:resource="https://identifiers.org/biocyc/META:D-ALA-D-ALA"/>
                  <rdf:li rdf:resource="https://identifiers.org/metanetx.chemical/MNXM669"/>
                  <rdf:li rdf:resource="https://identifiers.org/seed.compound/cpd00731"/>
                </rdf:Bag>
              </bqbiol:is>
            </rdf:Description>
          </rdf:RDF>
        </annotation>
      </species>
      <species metaid="meta_M_alagly_c" sboTerm="SBO:0000247" id="M_alagly_c" name="L-alanylglycine" compartment="C_c" hasOnlySubstanceUnits="true" boundaryCondition="false" constant="false" fbc:chemicalFormula="C5H10N2O3">
        <notes>
          <html xmlns="http://www.w3.org/1999/xhtml">
            <p>FORMULA: C5H10N2O3</p>
          </html>
        </notes>
      </species>
      <species metaid="meta_M_alagly_e" sboTerm="SBO:0000247" id="M_alagly_e" name="L-alanylglycine" compartment="C_e" hasOnlySubstanceUnits="true" boundaryCondition="true" constant="false" fbc:chemicalFormula="C5H10N2O3">
        <notes>
          <html xmlns="http://www.w3.org/1999/xhtml">
            <p>FORMULA: C5H10N2O3</p>
          </html>
        </notes>
      </species>
      <species metaid="meta_M_allphn_c" sboTerm="SBO:0000247" id="M_allphn_c" name="Allophanate C2H3N2O3" compartment="C_c" hasOnlySubstanceUnits="true" boundaryCondition="false" constant="false" fbc:charge="-1" fbc:chemicalFormula="C2H3N2O3">
        <notes>
          <html xmlns="http://www.w3.org/1999/xhtml">
            <p>FORMULA: C2H3N2O3</p>
            <p>CHARGE: -1</p>
          </html>
        </notes>
        <annotation>
          <rdf:RDF xmlns:rdf="http://www.w3.org/1999/02/22-rdf-syntax-ns#" xmlns:dcterms="http://purl.org/dc/terms/" xmlns:vCard="http://www.w3.org/2001/vcard-rdf/3.0#" xmlns:vCard4="http://www.w3.org/2006/vcard/ns#" xmlns:bqbiol="http://biomodels.net/biology-qualifiers/" xmlns:bqmodel="http://biomodels.net/model-qualifiers/">
            <rdf:Description rdf:about="#meta_M_allphn_c">
              <bqbiol:is>
                <rdf:Bag>
                  <rdf:li rdf:resource="https://identifiers.org/inchikey/AVWRKZWQTYIKIY-UHFFFAOYSA-M"/>
                  <rdf:li rdf:resource="https://identifiers.org/kegg.compound/C01010"/>
                  <rdf:li rdf:resource="https://identifiers.org/chebi/CHEBI:15293"/>
                  <rdf:li rdf:resource="https://identifiers.org/chebi/CHEBI:15832"/>
                  <rdf:li rdf:resource="https://identifiers.org/chebi/CHEBI:27219"/>
                  <rdf:li rdf:resource="https://identifiers.org/chebi/CHEBI:9889"/>
                  <rdf:li rdf:resource="https://identifiers.org/biocyc/META:CPD-578"/>
                  <rdf:li rdf:resource="https://identifiers.org/metanetx.chemical/MNXM1122"/>
                  <rdf:li rdf:resource="https://identifiers.org/seed.compound/cpd00742"/>
                </rdf:Bag>
              </bqbiol:is>
            </rdf:Description>
          </rdf:RDF>
        </annotation>
      </species>
      <species metaid="meta_M_amet_c" sboTerm="SBO:0000247" id="M_amet_c" name="S-Adenosyl-L-methionine" compartment="C_c" hasOnlySubstanceUnits="true" boundaryCondition="false" constant="false" fbc:charge="1" fbc:chemicalFormula="C15H23N6O5S">
        <notes>
          <html xmlns="http://www.w3.org/1999/xhtml">
            <p>FORMULA: C15H23N6O5S</p>
            <p>CHARGE: 1</p>
          </html>
        </notes>
        <annotation>
          <rdf:RDF xmlns:rdf="http://www.w3.org/1999/02/22-rdf-syntax-ns#" xmlns:dcterms="http://purl.org/dc/terms/" xmlns:vCard="http://www.w3.org/2001/vcard-rdf/3.0#" xmlns:vCard4="http://www.w3.org/2006/vcard/ns#" xmlns:bqbiol="http://biomodels.net/biology-qualifiers/" xmlns:bqmodel="http://biomodels.net/model-qualifiers/">
            <rdf:Description rdf:about="#meta_M_amet_c">
              <bqbiol:is>
                <rdf:Bag>
                  <rdf:li rdf:resource="https://identifiers.org/reactome/R-ALL-2162265"/>
                  <rdf:li rdf:resource="https://identifiers.org/reactome/R-ALL-353113"/>
                  <rdf:li rdf:resource="https://identifiers.org/reactome/R-ALL-5279190"/>
                  <rdf:li rdf:resource="https://identifiers.org/reactome/R-ALL-71284"/>
                  <rdf:li rdf:resource="https://identifiers.org/reactome/R-ALL-77087"/>
                  <rdf:li rdf:resource="https://identifiers.org/kegg.compound/C00019"/>
                  <rdf:li rdf:resource="https://identifiers.org/chebi/CHEBI:10786"/>
                  <rdf:li rdf:resource="https://identifiers.org/chebi/CHEBI:10833"/>
                  <rdf:li rdf:resource="https://identifiers.org/chebi/CHEBI:12742"/>
                  <rdf:li rdf:resource="https://identifiers.org/chebi/CHEBI:12757"/>
                  <rdf:li rdf:resource="https://identifiers.org/chebi/CHEBI:12760"/>
                  <rdf:li rdf:resource="https://identifiers.org/chebi/CHEBI:15414"/>
                  <rdf:li rdf:resource="https://identifiers.org/chebi/CHEBI:22036"/>
                  <rdf:li rdf:resource="https://identifiers.org/chebi/CHEBI:33442"/>
                  <rdf:li rdf:resource="https://identifiers.org/chebi/CHEBI:45607"/>
                  <rdf:li rdf:resource="https://identifiers.org/chebi/CHEBI:527887"/>
                  <rdf:li rdf:resource="https://identifiers.org/chebi/CHEBI:59789"/>
                  <rdf:li rdf:resource="https://identifiers.org/chebi/CHEBI:67040"/>
                  <rdf:li rdf:resource="https://identifiers.org/chebi/CHEBI:8946"/>
                  <rdf:li rdf:resource="https://identifiers.org/hmdb/HMDB01185"/>
                  <rdf:li rdf:resource="https://identifiers.org/hmdb/HMDB62709"/>
                  <rdf:li rdf:resource="https://identifiers.org/inchikey/MEFKEPWMEQBLKI-AIRLBKTGSA-O"/>
                  <rdf:li rdf:resource="https://identifiers.org/biocyc/META:S-ADENOSYLMETHIONINE"/>
                  <rdf:li rdf:resource="https://identifiers.org/metanetx.chemical/MNXM16"/>
                  <rdf:li rdf:resource="https://identifiers.org/seed.compound/cpd00017"/>
                </rdf:Bag>
              </bqbiol:is>
            </rdf:Description>
          </rdf:RDF>
        </annotation>
      </species>
      <species metaid="meta_M_ametam_c" sboTerm="SBO:0000247" id="M_ametam_c" name="S-Adenosylmethioninamine" compartment="C_c" hasOnlySubstanceUnits="true" boundaryCondition="false" constant="false" fbc:chemicalFormula="C14H24N6O3S">
        <notes>
          <html xmlns="http://www.w3.org/1999/xhtml">
            <p>FORMULA: C14H24N6O3S</p>
            <p>CHARGE: 2.0</p>
          </html>
        </notes>
        <annotation>
          <rdf:RDF xmlns:rdf="http://www.w3.org/1999/02/22-rdf-syntax-ns#" xmlns:dcterms="http://purl.org/dc/terms/" xmlns:vCard="http://www.w3.org/2001/vcard-rdf/3.0#" xmlns:vCard4="http://www.w3.org/2006/vcard/ns#" xmlns:bqbiol="http://biomodels.net/biology-qualifiers/" xmlns:bqmodel="http://biomodels.net/model-qualifiers/">
            <rdf:Description rdf:about="#meta_M_ametam_c">
              <bqbiol:is>
                <rdf:Bag>
                  <rdf:li rdf:resource="https://identifiers.org/kegg.compound/C01137"/>
                  <rdf:li rdf:resource="https://identifiers.org/chebi/CHEBI:10906"/>
                  <rdf:li rdf:resource="https://identifiers.org/chebi/CHEBI:12743"/>
                  <rdf:li rdf:resource="https://identifiers.org/chebi/CHEBI:12762"/>
                  <rdf:li rdf:resource="https://identifiers.org/chebi/CHEBI:15625"/>
                  <rdf:li rdf:resource="https://identifiers.org/chebi/CHEBI:22035"/>
                  <rdf:li rdf:resource="https://identifiers.org/chebi/CHEBI:57443"/>
                  <rdf:li rdf:resource="https://identifiers.org/chebi/CHEBI:8947"/>
                  <rdf:li rdf:resource="https://identifiers.org/hmdb/HMDB00988"/>
                  <rdf:li rdf:resource="https://identifiers.org/biocyc/META:S-ADENOSYLMETHIONINAMINE"/>
                  <rdf:li rdf:resource="https://identifiers.org/metanetx.chemical/MNXM321"/>
                  <rdf:li rdf:resource="https://identifiers.org/inchikey/ZUNBITIXDCPNSD-LSRJEVITSA-O"/>
                  <rdf:li rdf:resource="https://identifiers.org/seed.compound/cpd00837"/>
                </rdf:Bag>
              </bqbiol:is>
            </rdf:Description>
          </rdf:RDF>
        </annotation>
      </species>
      <species metaid="meta_M_amob_c" sboTerm="SBO:0000247" id="M_amob_c" name="S-Adenosyl-4-methylthio-2-oxobutanoate" compartment="C_c" hasOnlySubstanceUnits="true" boundaryCondition="false" constant="false" fbc:charge="-1" fbc:chemicalFormula="C15H19N5O6S">
        <notes>
          <html xmlns="http://www.w3.org/1999/xhtml">
            <p>FORMULA: C15H19N5O6S</p>
            <p>CHARGE: -1</p>
          </html>
        </notes>
        <annotation>
          <rdf:RDF xmlns:rdf="http://www.w3.org/1999/02/22-rdf-syntax-ns#" xmlns:dcterms="http://purl.org/dc/terms/" xmlns:vCard="http://www.w3.org/2001/vcard-rdf/3.0#" xmlns:vCard4="http://www.w3.org/2006/vcard/ns#" xmlns:bqbiol="http://biomodels.net/biology-qualifiers/" xmlns:bqmodel="http://biomodels.net/model-qualifiers/">
            <rdf:Description rdf:about="#meta_M_amob_c">
              <bqbiol:is>
                <rdf:Bag>
                  <rdf:li rdf:resource="https://identifiers.org/kegg.compound/C04425"/>
                  <rdf:li rdf:resource="https://identifiers.org/chebi/CHEBI:12758"/>
                  <rdf:li rdf:resource="https://identifiers.org/chebi/CHEBI:16490"/>
                  <rdf:li rdf:resource="https://identifiers.org/chebi/CHEBI:22033"/>
                  <rdf:li rdf:resource="https://identifiers.org/chebi/CHEBI:8944"/>
                  <rdf:li rdf:resource="https://identifiers.org/biocyc/META:S-ADENOSYL-4-METHYLTHIO-2-OXOBUTANOATE"/>
                  <rdf:li rdf:resource="https://identifiers.org/metanetx.chemical/MNXM3090"/>
                  <rdf:li rdf:resource="https://identifiers.org/inchikey/UOKVQQMBGVMXPU-CJPDYEHRSA-N"/>
                  <rdf:li rdf:resource="https://identifiers.org/seed.compound/cpd02701"/>
                </rdf:Bag>
              </bqbiol:is>
            </rdf:Description>
          </rdf:RDF>
        </annotation>
      </species>
      <species metaid="meta_M_amp_c" sboTerm="SBO:0000247" id="M_amp_c" name="AMP C10H12N5O7P" compartment="C_c" hasOnlySubstanceUnits="true" boundaryCondition="false" constant="false" fbc:charge="-2" fbc:chemicalFormula="C10H12N5O7P">
        <notes>
          <html xmlns="http://www.w3.org/1999/xhtml">
            <p>FORMULA: C10H12N5O7P</p>
            <p>CHARGE: -2</p>
          </html>
        </notes>
        <annotation>
          <rdf:RDF xmlns:rdf="http://www.w3.org/1999/02/22-rdf-syntax-ns#" xmlns:dcterms="http://purl.org/dc/terms/" xmlns:vCard="http://www.w3.org/2001/vcard-rdf/3.0#" xmlns:vCard4="http://www.w3.org/2006/vcard/ns#" xmlns:bqbiol="http://biomodels.net/biology-qualifiers/" xmlns:bqmodel="http://biomodels.net/model-qualifiers/">
            <rdf:Description rdf:about="#meta_M_amp_c">
              <bqbiol:is>
                <rdf:Bag>
                  <rdf:li rdf:resource="https://identifiers.org/reactome/R-ALL-109275"/>
                  <rdf:li rdf:resource="https://identifiers.org/reactome/R-ALL-159448"/>
                  <rdf:li rdf:resource="https://identifiers.org/reactome/R-ALL-164121"/>
                  <rdf:li rdf:resource="https://identifiers.org/reactome/R-ALL-389620"/>
                  <rdf:li rdf:resource="https://identifiers.org/reactome/R-ALL-76577"/>
                  <rdf:li rdf:resource="https://identifiers.org/kegg.compound/C00020"/>
                  <rdf:li rdf:resource="https://identifiers.org/chebi/CHEBI:12056"/>
                  <rdf:li rdf:resource="https://identifiers.org/chebi/CHEBI:13234"/>
                  <rdf:li rdf:resource="https://identifiers.org/chebi/CHEBI:13235"/>
                  <rdf:li rdf:resource="https://identifiers.org/chebi/CHEBI:13736"/>
                  <rdf:li rdf:resource="https://identifiers.org/chebi/CHEBI:13740"/>
                  <rdf:li rdf:resource="https://identifiers.org/chebi/CHEBI:16027"/>
                  <rdf:li rdf:resource="https://identifiers.org/chebi/CHEBI:22242"/>
                  <rdf:li rdf:resource="https://identifiers.org/chebi/CHEBI:22245"/>
                  <rdf:li rdf:resource="https://identifiers.org/chebi/CHEBI:2356"/>
                  <rdf:li rdf:resource="https://identifiers.org/chebi/CHEBI:40510"/>
                  <rdf:li rdf:resource="https://identifiers.org/chebi/CHEBI:40721"/>
                  <rdf:li rdf:resource="https://identifiers.org/chebi/CHEBI:40726"/>
                  <rdf:li rdf:resource="https://identifiers.org/chebi/CHEBI:40786"/>
                  <rdf:li rdf:resource="https://identifiers.org/chebi/CHEBI:40826"/>
                  <rdf:li rdf:resource="https://identifiers.org/chebi/CHEBI:456215"/>
                  <rdf:li rdf:resource="https://identifiers.org/chebi/CHEBI:47222"/>
                  <rdf:li rdf:resource="https://identifiers.org/kegg.drug/D02769"/>
                  <rdf:li rdf:resource="https://identifiers.org/hmdb/HMDB00045"/>
                  <rdf:li rdf:resource="https://identifiers.org/biocyc/META:AMP"/>
                  <rdf:li rdf:resource="https://identifiers.org/biocyc/META:AMP-GROUP"/>
                  <rdf:li rdf:resource="https://identifiers.org/metanetx.chemical/MNXM14"/>
                  <rdf:li rdf:resource="https://identifiers.org/inchikey/UDMBCSSLTHHNCD-KQYNXXCUSA-L"/>
                  <rdf:li rdf:resource="https://identifiers.org/seed.compound/cpd00018"/>
                  <rdf:li rdf:resource="https://identifiers.org/seed.compound/cpd22272"/>
                </rdf:Bag>
              </bqbiol:is>
            </rdf:Description>
          </rdf:RDF>
        </annotation>
      </species>
      <species metaid="meta_M_amp_e" sboTerm="SBO:0000247" id="M_amp_e" name="AMP C10H12N5O7P" compartment="C_e" hasOnlySubstanceUnits="true" boundaryCondition="true" constant="false" fbc:charge="-2" fbc:chemicalFormula="C10H12N5O7P">
        <notes>
          <html xmlns="http://www.w3.org/1999/xhtml">
            <p>FORMULA: C10H12N5O7P</p>
            <p>CHARGE: -2</p>
          </html>
        </notes>
        <annotation>
          <rdf:RDF xmlns:rdf="http://www.w3.org/1999/02/22-rdf-syntax-ns#" xmlns:dcterms="http://purl.org/dc/terms/" xmlns:vCard="http://www.w3.org/2001/vcard-rdf/3.0#" xmlns:vCard4="http://www.w3.org/2006/vcard/ns#" xmlns:bqbiol="http://biomodels.net/biology-qualifiers/" xmlns:bqmodel="http://biomodels.net/model-qualifiers/">
            <rdf:Description rdf:about="#meta_M_amp_e">
              <bqbiol:is>
                <rdf:Bag>
                  <rdf:li rdf:resource="https://identifiers.org/reactome/R-ALL-109275"/>
                  <rdf:li rdf:resource="https://identifiers.org/reactome/R-ALL-159448"/>
                  <rdf:li rdf:resource="https://identifiers.org/reactome/R-ALL-164121"/>
                  <rdf:li rdf:resource="https://identifiers.org/reactome/R-ALL-389620"/>
                  <rdf:li rdf:resource="https://identifiers.org/reactome/R-ALL-76577"/>
                  <rdf:li rdf:resource="https://identifiers.org/kegg.compound/C00020"/>
                  <rdf:li rdf:resource="https://identifiers.org/chebi/CHEBI:12056"/>
                  <rdf:li rdf:resource="https://identifiers.org/chebi/CHEBI:13234"/>
                  <rdf:li rdf:resource="https://identifiers.org/chebi/CHEBI:13235"/>
                  <rdf:li rdf:resource="https://identifiers.org/chebi/CHEBI:13736"/>
                  <rdf:li rdf:resource="https://identifiers.org/chebi/CHEBI:13740"/>
                  <rdf:li rdf:resource="https://identifiers.org/chebi/CHEBI:16027"/>
                  <rdf:li rdf:resource="https://identifiers.org/chebi/CHEBI:22242"/>
                  <rdf:li rdf:resource="https://identifiers.org/chebi/CHEBI:22245"/>
                  <rdf:li rdf:resource="https://identifiers.org/chebi/CHEBI:2356"/>
                  <rdf:li rdf:resource="https://identifiers.org/chebi/CHEBI:40510"/>
                  <rdf:li rdf:resource="https://identifiers.org/chebi/CHEBI:40721"/>
                  <rdf:li rdf:resource="https://identifiers.org/chebi/CHEBI:40726"/>
                  <rdf:li rdf:resource="https://identifiers.org/chebi/CHEBI:40786"/>
                  <rdf:li rdf:resource="https://identifiers.org/chebi/CHEBI:40826"/>
                  <rdf:li rdf:resource="https://identifiers.org/chebi/CHEBI:456215"/>
                  <rdf:li rdf:resource="https://identifiers.org/chebi/CHEBI:47222"/>
                  <rdf:li rdf:resource="https://identifiers.org/kegg.drug/D02769"/>
                  <rdf:li rdf:resource="https://identifiers.org/hmdb/HMDB00045"/>
                  <rdf:li rdf:resource="https://identifiers.org/biocyc/META:AMP"/>
                  <rdf:li rdf:resource="https://identifiers.org/biocyc/META:AMP-GROUP"/>
                  <rdf:li rdf:resource="https://identifiers.org/metanetx.chemical/MNXM14"/>
                  <rdf:li rdf:resource="https://identifiers.org/inchikey/UDMBCSSLTHHNCD-KQYNXXCUSA-L"/>
                  <rdf:li rdf:resource="https://identifiers.org/seed.compound/cpd00018"/>
                  <rdf:li rdf:resource="https://identifiers.org/seed.compound/cpd22272"/>
                </rdf:Bag>
              </bqbiol:is>
            </rdf:Description>
          </rdf:RDF>
        </annotation>
      </species>
      <species metaid="meta_M_anhgm3p_c" sboTerm="SBO:0000247" id="M_anhgm3p_c" name="N-Acetyl-D-glucosamine(anhydrous)N-Acetylmuramyl-tripeptide" compartment="C_c" hasOnlySubstanceUnits="true" boundaryCondition="false" constant="false" fbc:chemicalFormula="C34H52N6O19">
        <notes>
          <html xmlns="http://www.w3.org/1999/xhtml">
            <p>FORMULA: C34H52N6O19</p>
            <p>CHARGE: -2.0</p>
          </html>
        </notes>
        <annotation>
          <rdf:RDF xmlns:rdf="http://www.w3.org/1999/02/22-rdf-syntax-ns#" xmlns:dcterms="http://purl.org/dc/terms/" xmlns:vCard="http://www.w3.org/2001/vcard-rdf/3.0#" xmlns:vCard4="http://www.w3.org/2006/vcard/ns#" xmlns:bqbiol="http://biomodels.net/biology-qualifiers/" xmlns:bqmodel="http://biomodels.net/model-qualifiers/">
            <rdf:Description rdf:about="#meta_M_anhgm3p_c">
              <bqbiol:is>
                <rdf:Bag>
                  <rdf:li rdf:resource="https://identifiers.org/biocyc/META:CPD0-2155"/>
                  <rdf:li rdf:resource="https://identifiers.org/metanetx.chemical/MNXM63489"/>
                  <rdf:li rdf:resource="https://identifiers.org/inchikey/ZWZMFRJKRXDGBE-UHFFFAOYSA-L"/>
                  <rdf:li rdf:resource="https://identifiers.org/seed.compound/cpd15397"/>
                </rdf:Bag>
              </bqbiol:is>
            </rdf:Description>
          </rdf:RDF>
        </annotation>
      </species>
      <species metaid="meta_M_anhgm3p_p" sboTerm="SBO:0000247" id="M_anhgm3p_p" name="N-Acetyl-D-glucosamine(anhydrous)N-Acetylmuramyl-tripeptide" compartment="C_p" hasOnlySubstanceUnits="true" boundaryCondition="false" constant="false" fbc:chemicalFormula="C34H52N6O19">
        <notes>
          <html xmlns="http://www.w3.org/1999/xhtml">
            <p>FORMULA: C34H52N6O19</p>
            <p>CHARGE: -2.0</p>
          </html>
        </notes>
        <annotation>
          <rdf:RDF xmlns:rdf="http://www.w3.org/1999/02/22-rdf-syntax-ns#" xmlns:dcterms="http://purl.org/dc/terms/" xmlns:vCard="http://www.w3.org/2001/vcard-rdf/3.0#" xmlns:vCard4="http://www.w3.org/2006/vcard/ns#" xmlns:bqbiol="http://biomodels.net/biology-qualifiers/" xmlns:bqmodel="http://biomodels.net/model-qualifiers/">
            <rdf:Description rdf:about="#meta_M_anhgm3p_p">
              <bqbiol:is>
                <rdf:Bag>
                  <rdf:li rdf:resource="https://identifiers.org/biocyc/META:CPD0-2155"/>
                  <rdf:li rdf:resource="https://identifiers.org/metanetx.chemical/MNXM63489"/>
                  <rdf:li rdf:resource="https://identifiers.org/inchikey/ZWZMFRJKRXDGBE-UHFFFAOYSA-L"/>
                  <rdf:li rdf:resource="https://identifiers.org/seed.compound/cpd15397"/>
                </rdf:Bag>
              </bqbiol:is>
            </rdf:Description>
          </rdf:RDF>
        </annotation>
      </species>
      <species metaid="meta_M_anhgm4p_c" sboTerm="SBO:0000247" id="M_anhgm4p_c" name="N-Acetyl-D-glucosamine(anhydrous)N-Acetylmuramyl-tetrapeptide" compartment="C_c" hasOnlySubstanceUnits="true" boundaryCondition="false" constant="false" fbc:charge="-2" fbc:chemicalFormula="C37H57N7O20">
        <notes>
          <html xmlns="http://www.w3.org/1999/xhtml">
            <p>FORMULA: C37H57N7O20</p>
            <p>CHARGE: -2</p>
          </html>
        </notes>
        <annotation>
          <rdf:RDF xmlns:rdf="http://www.w3.org/1999/02/22-rdf-syntax-ns#" xmlns:dcterms="http://purl.org/dc/terms/" xmlns:vCard="http://www.w3.org/2001/vcard-rdf/3.0#" xmlns:vCard4="http://www.w3.org/2006/vcard/ns#" xmlns:bqbiol="http://biomodels.net/biology-qualifiers/" xmlns:bqmodel="http://biomodels.net/model-qualifiers/">
            <rdf:Description rdf:about="#meta_M_anhgm4p_c">
              <bqbiol:is>
                <rdf:Bag>
                  <rdf:li rdf:resource="https://identifiers.org/biocyc/META:CPD0-2292"/>
                  <rdf:li rdf:resource="https://identifiers.org/metanetx.chemical/MNXM63488"/>
                  <rdf:li rdf:resource="https://identifiers.org/inchikey/ZTOWCORYLXDAAW-JOUWMGDHSA-L"/>
                  <rdf:li rdf:resource="https://identifiers.org/seed.compound/cpd15398"/>
                </rdf:Bag>
              </bqbiol:is>
            </rdf:Description>
          </rdf:RDF>
        </annotation>
      </species>
      <species metaid="meta_M_anhgm4p_p" sboTerm="SBO:0000247" id="M_anhgm4p_p" name="N-Acetyl-D-glucosamine(anhydrous)N-Acetylmuramyl-tetrapeptide" compartment="C_p" hasOnlySubstanceUnits="true" boundaryCondition="false" constant="false" fbc:charge="-2" fbc:chemicalFormula="C37H57N7O20">
        <notes>
          <html xmlns="http://www.w3.org/1999/xhtml">
            <p>FORMULA: C37H57N7O20</p>
            <p>CHARGE: -2</p>
          </html>
        </notes>
        <annotation>
          <rdf:RDF xmlns:rdf="http://www.w3.org/1999/02/22-rdf-syntax-ns#" xmlns:dcterms="http://purl.org/dc/terms/" xmlns:vCard="http://www.w3.org/2001/vcard-rdf/3.0#" xmlns:vCard4="http://www.w3.org/2006/vcard/ns#" xmlns:bqbiol="http://biomodels.net/biology-qualifiers/" xmlns:bqmodel="http://biomodels.net/model-qualifiers/">
            <rdf:Description rdf:about="#meta_M_anhgm4p_p">
              <bqbiol:is>
                <rdf:Bag>
                  <rdf:li rdf:resource="https://identifiers.org/biocyc/META:CPD0-2292"/>
                  <rdf:li rdf:resource="https://identifiers.org/metanetx.chemical/MNXM63488"/>
                  <rdf:li rdf:resource="https://identifiers.org/inchikey/ZTOWCORYLXDAAW-JOUWMGDHSA-L"/>
                  <rdf:li rdf:resource="https://identifiers.org/seed.compound/cpd15398"/>
                </rdf:Bag>
              </bqbiol:is>
            </rdf:Description>
          </rdf:RDF>
        </annotation>
      </species>
      <species metaid="meta_M_anhgm_c" sboTerm="SBO:0000247" id="M_anhgm_c" name="N-Acetyl-D-glucosamine(anhydrous)N-Acetylmuramic acid" compartment="C_c" hasOnlySubstanceUnits="true" boundaryCondition="false" constant="false" fbc:charge="-1" fbc:chemicalFormula="C19H29N2O12">
        <notes>
          <html xmlns="http://www.w3.org/1999/xhtml">
            <p>FORMULA: C19H29N2O12</p>
            <p>CHARGE: -1</p>
          </html>
        </notes>
        <annotation>
          <rdf:RDF xmlns:rdf="http://www.w3.org/1999/02/22-rdf-syntax-ns#" xmlns:dcterms="http://purl.org/dc/terms/" xmlns:vCard="http://www.w3.org/2001/vcard-rdf/3.0#" xmlns:vCard4="http://www.w3.org/2006/vcard/ns#" xmlns:bqbiol="http://biomodels.net/biology-qualifiers/" xmlns:bqmodel="http://biomodels.net/model-qualifiers/">
            <rdf:Description rdf:about="#meta_M_anhgm_c">
              <bqbiol:is>
                <rdf:Bag>
                  <rdf:li rdf:resource="https://identifiers.org/metanetx.chemical/MNXM3060"/>
                  <rdf:li rdf:resource="https://identifiers.org/seed.compound/cpd15396"/>
                </rdf:Bag>
              </bqbiol:is>
            </rdf:Description>
          </rdf:RDF>
        </annotation>
      </species>
      <species metaid="meta_M_anhgm_e" sboTerm="SBO:0000247" id="M_anhgm_e" name="N-Acetyl-D-glucosamine(anhydrous)N-Acetylmuramic acid" compartment="C_e" hasOnlySubstanceUnits="true" boundaryCondition="true" constant="false" fbc:charge="-1" fbc:chemicalFormula="C19H29N2O12">
        <notes>
          <html xmlns="http://www.w3.org/1999/xhtml">
            <p>FORMULA: C19H29N2O12</p>
            <p>CHARGE: -1</p>
          </html>
        </notes>
        <annotation>
          <rdf:RDF xmlns:rdf="http://www.w3.org/1999/02/22-rdf-syntax-ns#" xmlns:dcterms="http://purl.org/dc/terms/" xmlns:vCard="http://www.w3.org/2001/vcard-rdf/3.0#" xmlns:vCard4="http://www.w3.org/2006/vcard/ns#" xmlns:bqbiol="http://biomodels.net/biology-qualifiers/" xmlns:bqmodel="http://biomodels.net/model-qualifiers/">
            <rdf:Description rdf:about="#meta_M_anhgm_e">
              <bqbiol:is>
                <rdf:Bag>
                  <rdf:li rdf:resource="https://identifiers.org/metanetx.chemical/MNXM3060"/>
                  <rdf:li rdf:resource="https://identifiers.org/seed.compound/cpd15396"/>
                </rdf:Bag>
              </bqbiol:is>
            </rdf:Description>
          </rdf:RDF>
        </annotation>
      </species>
      <species metaid="meta_M_anhgm_p" sboTerm="SBO:0000247" id="M_anhgm_p" name="N-Acetyl-D-glucosamine(anhydrous)N-Acetylmuramic acid" compartment="C_p" hasOnlySubstanceUnits="true" boundaryCondition="false" constant="false" fbc:charge="-1" fbc:chemicalFormula="C19H29N2O12">
        <notes>
          <html xmlns="http://www.w3.org/1999/xhtml">
            <p>FORMULA: C19H29N2O12</p>
            <p>CHARGE: -1</p>
          </html>
        </notes>
        <annotation>
          <rdf:RDF xmlns:rdf="http://www.w3.org/1999/02/22-rdf-syntax-ns#" xmlns:dcterms="http://purl.org/dc/terms/" xmlns:vCard="http://www.w3.org/2001/vcard-rdf/3.0#" xmlns:vCard4="http://www.w3.org/2006/vcard/ns#" xmlns:bqbiol="http://biomodels.net/biology-qualifiers/" xmlns:bqmodel="http://biomodels.net/model-qualifiers/">
            <rdf:Description rdf:about="#meta_M_anhgm_p">
              <bqbiol:is>
                <rdf:Bag>
                  <rdf:li rdf:resource="https://identifiers.org/metanetx.chemical/MNXM3060"/>
                  <rdf:li rdf:resource="https://identifiers.org/seed.compound/cpd15396"/>
                </rdf:Bag>
              </bqbiol:is>
            </rdf:Description>
          </rdf:RDF>
        </annotation>
      </species>
      <species metaid="meta_M_anhm3p_c" sboTerm="SBO:0000247" id="M_anhm3p_c" name="1,6-anhydrous-N-Acetylmuramyl-tripeptide" compartment="C_c" hasOnlySubstanceUnits="true" boundaryCondition="false" constant="false" fbc:charge="-2" fbc:chemicalFormula="C26H39N5O14">
        <notes>
          <html xmlns="http://www.w3.org/1999/xhtml">
            <p>FORMULA: C26H39N5O14</p>
            <p>CHARGE: -2</p>
          </html>
        </notes>
        <annotation>
          <rdf:RDF xmlns:rdf="http://www.w3.org/1999/02/22-rdf-syntax-ns#" xmlns:dcterms="http://purl.org/dc/terms/" xmlns:vCard="http://www.w3.org/2001/vcard-rdf/3.0#" xmlns:vCard4="http://www.w3.org/2006/vcard/ns#" xmlns:bqbiol="http://biomodels.net/biology-qualifiers/" xmlns:bqmodel="http://biomodels.net/model-qualifiers/">
            <rdf:Description rdf:about="#meta_M_anhm3p_c">
              <bqbiol:is>
                <rdf:Bag>
                  <rdf:li rdf:resource="https://identifiers.org/inchikey/KGVLFEPQSVUIRC-FYQNUYSYSA-L"/>
                  <rdf:li rdf:resource="https://identifiers.org/biocyc/META:CPD0-2284"/>
                  <rdf:li rdf:resource="https://identifiers.org/metanetx.chemical/MNXM32389"/>
                  <rdf:li rdf:resource="https://identifiers.org/seed.compound/cpd15400"/>
                </rdf:Bag>
              </bqbiol:is>
            </rdf:Description>
          </rdf:RDF>
        </annotation>
      </species>
      <species metaid="meta_M_anhm4p_c" sboTerm="SBO:0000247" id="M_anhm4p_c" name="1,6-anhydrous-N-Acetylmuramyl-tetrapeptide" compartment="C_c" hasOnlySubstanceUnits="true" boundaryCondition="false" constant="false" fbc:charge="-2" fbc:chemicalFormula="C29H44N6O15">
        <notes>
          <html xmlns="http://www.w3.org/1999/xhtml">
            <p>FORMULA: C29H44N6O15</p>
            <p>CHARGE: -2</p>
          </html>
        </notes>
        <annotation>
          <rdf:RDF xmlns:rdf="http://www.w3.org/1999/02/22-rdf-syntax-ns#" xmlns:dcterms="http://purl.org/dc/terms/" xmlns:vCard="http://www.w3.org/2001/vcard-rdf/3.0#" xmlns:vCard4="http://www.w3.org/2006/vcard/ns#" xmlns:bqbiol="http://biomodels.net/biology-qualifiers/" xmlns:bqmodel="http://biomodels.net/model-qualifiers/">
            <rdf:Description rdf:about="#meta_M_anhm4p_c">
              <bqbiol:is>
                <rdf:Bag>
                  <rdf:li rdf:resource="https://identifiers.org/metanetx.chemical/MNXM5405"/>
                  <rdf:li rdf:resource="https://identifiers.org/inchikey/OUWAMZWZTFUVMV-NPLPHQDTSA-L"/>
                  <rdf:li rdf:resource="https://identifiers.org/seed.compound/cpd15401"/>
                </rdf:Bag>
              </bqbiol:is>
            </rdf:Description>
          </rdf:RDF>
        </annotation>
      </species>
      <species metaid="meta_M_anhm_c" sboTerm="SBO:0000247" id="M_anhm_c" name="1,6-anhydrous-N-Acetylmuramate" compartment="C_c" hasOnlySubstanceUnits="true" boundaryCondition="false" constant="false" fbc:charge="-1" fbc:chemicalFormula="C11H16NO7">
        <notes>
          <html xmlns="http://www.w3.org/1999/xhtml">
            <p>FORMULA: C11H16NO7</p>
            <p>CHARGE: -1</p>
          </html>
        </notes>
        <annotation>
          <rdf:RDF xmlns:rdf="http://www.w3.org/1999/02/22-rdf-syntax-ns#" xmlns:dcterms="http://purl.org/dc/terms/" xmlns:vCard="http://www.w3.org/2001/vcard-rdf/3.0#" xmlns:vCard4="http://www.w3.org/2006/vcard/ns#" xmlns:bqbiol="http://biomodels.net/biology-qualifiers/" xmlns:bqmodel="http://biomodels.net/model-qualifiers/">
            <rdf:Description rdf:about="#meta_M_anhm_c">
              <bqbiol:is>
                <rdf:Bag>
                  <rdf:li rdf:resource="https://identifiers.org/metanetx.chemical/MNXM90585"/>
                  <rdf:li rdf:resource="https://identifiers.org/seed.compound/cpd15399"/>
                </rdf:Bag>
              </bqbiol:is>
            </rdf:Description>
          </rdf:RDF>
        </annotation>
      </species>
      <species metaid="meta_M_anth_c" sboTerm="SBO:0000247" id="M_anth_c" name="Anthranilate" compartment="C_c" hasOnlySubstanceUnits="true" boundaryCondition="false" constant="false" fbc:charge="-1" fbc:chemicalFormula="C7H6NO2">
        <notes>
          <html xmlns="http://www.w3.org/1999/xhtml">
            <p>FORMULA: C7H6NO2</p>
            <p>CHARGE: -1</p>
          </html>
        </notes>
        <annotation>
          <rdf:RDF xmlns:rdf="http://www.w3.org/1999/02/22-rdf-syntax-ns#" xmlns:dcterms="http://purl.org/dc/terms/" xmlns:vCard="http://www.w3.org/2001/vcard-rdf/3.0#" xmlns:vCard4="http://www.w3.org/2006/vcard/ns#" xmlns:bqbiol="http://biomodels.net/biology-qualifiers/" xmlns:bqmodel="http://biomodels.net/model-qualifiers/">
            <rdf:Description rdf:about="#meta_M_anth_c">
              <bqbiol:is>
                <rdf:Bag>
                  <rdf:li rdf:resource="https://identifiers.org/kegg.compound/C00108"/>
                  <rdf:li rdf:resource="https://identifiers.org/chebi/CHEBI:13841"/>
                  <rdf:li rdf:resource="https://identifiers.org/chebi/CHEBI:16567"/>
                  <rdf:li rdf:resource="https://identifiers.org/chebi/CHEBI:22575"/>
                  <rdf:li rdf:resource="https://identifiers.org/chebi/CHEBI:22577"/>
                  <rdf:li rdf:resource="https://identifiers.org/chebi/CHEBI:22578"/>
                  <rdf:li rdf:resource="https://identifiers.org/chebi/CHEBI:2757"/>
                  <rdf:li rdf:resource="https://identifiers.org/chebi/CHEBI:30754"/>
                  <rdf:li rdf:resource="https://identifiers.org/chebi/CHEBI:40980"/>
                  <rdf:li rdf:resource="https://identifiers.org/hmdb/HMDB01123"/>
                  <rdf:li rdf:resource="https://identifiers.org/biocyc/META:ANTHRANILATE"/>
                  <rdf:li rdf:resource="https://identifiers.org/metanetx.chemical/MNXM188"/>
                  <rdf:li rdf:resource="https://identifiers.org/inchikey/RWZYAGGXGHYGMB-UHFFFAOYSA-M"/>
                  <rdf:li rdf:resource="https://identifiers.org/seed.compound/cpd00093"/>
                </rdf:Bag>
              </bqbiol:is>
            </rdf:Description>
          </rdf:RDF>
        </annotation>
      </species>
      <species metaid="meta_M_appl_c" sboTerm="SBO:0000247" id="M_appl_c" name="1-Aminopropan-2-ol" compartment="C_c" hasOnlySubstanceUnits="true" boundaryCondition="false" constant="false" fbc:chemicalFormula="C3H10NO">
        <notes>
          <html xmlns="http://www.w3.org/1999/xhtml">
            <p>FORMULA: C3H10NO</p>
            <p>CHARGE: 1.0</p>
          </html>
        </notes>
        <annotation>
          <rdf:RDF xmlns:rdf="http://www.w3.org/1999/02/22-rdf-syntax-ns#" xmlns:dcterms="http://purl.org/dc/terms/" xmlns:vCard="http://www.w3.org/2001/vcard-rdf/3.0#" xmlns:vCard4="http://www.w3.org/2006/vcard/ns#" xmlns:bqbiol="http://biomodels.net/biology-qualifiers/" xmlns:bqmodel="http://biomodels.net/model-qualifiers/">
            <rdf:Description rdf:about="#meta_M_appl_c">
              <bqbiol:is>
                <rdf:Bag>
                  <rdf:li rdf:resource="https://identifiers.org/kegg.compound/C03194"/>
                  <rdf:li rdf:resource="https://identifiers.org/kegg.compound/C05771"/>
                  <rdf:li rdf:resource="https://identifiers.org/chebi/CHEBI:10963"/>
                  <rdf:li rdf:resource="https://identifiers.org/chebi/CHEBI:15675"/>
                  <rdf:li rdf:resource="https://identifiers.org/chebi/CHEBI:18642"/>
                  <rdf:li rdf:resource="https://identifiers.org/chebi/CHEBI:19030"/>
                  <rdf:li rdf:resource="https://identifiers.org/chebi/CHEBI:303"/>
                  <rdf:li rdf:resource="https://identifiers.org/chebi/CHEBI:42677"/>
                  <rdf:li rdf:resource="https://identifiers.org/chebi/CHEBI:610"/>
                  <rdf:li rdf:resource="https://identifiers.org/hmdb/HMDB12136"/>
                  <rdf:li rdf:resource="https://identifiers.org/inchikey/HXKKHQJGJAFBHI-GSVOUGTGSA-O"/>
                  <rdf:li rdf:resource="https://identifiers.org/biocyc/META:1-AMINO-PROPAN-2-OL"/>
                  <rdf:li rdf:resource="https://identifiers.org/metanetx.chemical/MNXM1029"/>
                  <rdf:li rdf:resource="https://identifiers.org/seed.compound/cpd02039"/>
                  <rdf:li rdf:resource="https://identifiers.org/seed.compound/cpd19039"/>
                </rdf:Bag>
              </bqbiol:is>
            </rdf:Description>
          </rdf:RDF>
        </annotation>
      </species>
      <species metaid="meta_M_applp_c" sboTerm="SBO:0000247" id="M_applp_c" name="D-1-Aminopropan-2-ol O-phosphate" compartment="C_c" hasOnlySubstanceUnits="true" boundaryCondition="false" constant="false" fbc:charge="-1" fbc:chemicalFormula="C3H9NO4P">
        <notes>
          <html xmlns="http://www.w3.org/1999/xhtml">
            <p>FORMULA: C3H9NO4P</p>
            <p>CHARGE: -1</p>
          </html>
        </notes>
        <annotation>
          <rdf:RDF xmlns:rdf="http://www.w3.org/1999/02/22-rdf-syntax-ns#" xmlns:dcterms="http://purl.org/dc/terms/" xmlns:vCard="http://www.w3.org/2001/vcard-rdf/3.0#" xmlns:vCard4="http://www.w3.org/2006/vcard/ns#" xmlns:bqbiol="http://biomodels.net/biology-qualifiers/" xmlns:bqmodel="http://biomodels.net/model-qualifiers/">
            <rdf:Description rdf:about="#meta_M_applp_c">
              <bqbiol:is>
                <rdf:Bag>
                  <rdf:li rdf:resource="https://identifiers.org/kegg.compound/C04122"/>
                  <rdf:li rdf:resource="https://identifiers.org/chebi/CHEBI:20886"/>
                  <rdf:li rdf:resource="https://identifiers.org/chebi/CHEBI:28390"/>
                  <rdf:li rdf:resource="https://identifiers.org/chebi/CHEBI:4076"/>
                  <rdf:li rdf:resource="https://identifiers.org/chebi/CHEBI:58563"/>
                  <rdf:li rdf:resource="https://identifiers.org/biocyc/META:R-1-AMINOPROPAN-2-YL-PHOSPHATE"/>
                  <rdf:li rdf:resource="https://identifiers.org/metanetx.chemical/MNXM1697"/>
                  <rdf:li rdf:resource="https://identifiers.org/inchikey/YBOLZUJJGUZUDC-GSVOUGTGSA-M"/>
                  <rdf:li rdf:resource="https://identifiers.org/seed.compound/cpd02547"/>
                </rdf:Bag>
              </bqbiol:is>
            </rdf:Description>
          </rdf:RDF>
        </annotation>
      </species>
      <species metaid="meta_M_arbt6p_c" sboTerm="SBO:0000247" id="M_arbt6p_c" name="Arbutin 6-phosphate" compartment="C_c" hasOnlySubstanceUnits="true" boundaryCondition="false" constant="false" fbc:charge="-2" fbc:chemicalFormula="C12H15O10P">
        <notes>
          <html xmlns="http://www.w3.org/1999/xhtml">
            <p>FORMULA: C12H15O10P</p>
            <p>CHARGE: -2</p>
          </html>
        </notes>
        <annotation>
          <rdf:RDF xmlns:rdf="http://www.w3.org/1999/02/22-rdf-syntax-ns#" xmlns:dcterms="http://purl.org/dc/terms/" xmlns:vCard="http://www.w3.org/2001/vcard-rdf/3.0#" xmlns:vCard4="http://www.w3.org/2006/vcard/ns#" xmlns:bqbiol="http://biomodels.net/biology-qualifiers/" xmlns:bqmodel="http://biomodels.net/model-qualifiers/">
            <rdf:Description rdf:about="#meta_M_arbt6p_c">
              <bqbiol:is>
                <rdf:Bag>
                  <rdf:li rdf:resource="https://identifiers.org/kegg.compound/C06187"/>
                  <rdf:li rdf:resource="https://identifiers.org/chebi/CHEBI:2807"/>
                  <rdf:li rdf:resource="https://identifiers.org/chebi/CHEBI:60929"/>
                  <rdf:li rdf:resource="https://identifiers.org/inchikey/FBHYCDOVYMVLEN-RMPHRYRLSA-L"/>
                  <rdf:li rdf:resource="https://identifiers.org/biocyc/META:CPD-1162"/>
                  <rdf:li rdf:resource="https://identifiers.org/metanetx.chemical/MNXM2806"/>
                  <rdf:li rdf:resource="https://identifiers.org/seed.compound/cpd03697"/>
                </rdf:Bag>
              </bqbiol:is>
            </rdf:Description>
          </rdf:RDF>
        </annotation>
      </species>
      <species metaid="meta_M_arbt6p_e" sboTerm="SBO:0000247" id="M_arbt6p_e" name="Arbutin 6-phosphate" compartment="C_e" hasOnlySubstanceUnits="true" boundaryCondition="true" constant="false" fbc:charge="-2" fbc:chemicalFormula="C12H15O10P">
        <notes>
          <html xmlns="http://www.w3.org/1999/xhtml">
            <p>FORMULA: C12H15O10P</p>
            <p>CHARGE: -2</p>
          </html>
        </notes>
        <annotation>
          <rdf:RDF xmlns:rdf="http://www.w3.org/1999/02/22-rdf-syntax-ns#" xmlns:dcterms="http://purl.org/dc/terms/" xmlns:vCard="http://www.w3.org/2001/vcard-rdf/3.0#" xmlns:vCard4="http://www.w3.org/2006/vcard/ns#" xmlns:bqbiol="http://biomodels.net/biology-qualifiers/" xmlns:bqmodel="http://biomodels.net/model-qualifiers/">
            <rdf:Description rdf:about="#meta_M_arbt6p_e">
              <bqbiol:is>
                <rdf:Bag>
                  <rdf:li rdf:resource="https://identifiers.org/kegg.compound/C06187"/>
                  <rdf:li rdf:resource="https://identifiers.org/chebi/CHEBI:2807"/>
                  <rdf:li rdf:resource="https://identifiers.org/chebi/CHEBI:60929"/>
                  <rdf:li rdf:resource="https://identifiers.org/inchikey/FBHYCDOVYMVLEN-RMPHRYRLSA-L"/>
                  <rdf:li rdf:resource="https://identifiers.org/biocyc/META:CPD-1162"/>
                  <rdf:li rdf:resource="https://identifiers.org/metanetx.chemical/MNXM2806"/>
                  <rdf:li rdf:resource="https://identifiers.org/seed.compound/cpd03697"/>
                </rdf:Bag>
              </bqbiol:is>
            </rdf:Description>
          </rdf:RDF>
        </annotation>
      </species>
      <species metaid="meta_M_arbt_e" sboTerm="SBO:0000247" id="M_arbt_e" name="Arbutin C12H16O7" compartment="C_e" hasOnlySubstanceUnits="true" boundaryCondition="true" constant="false" fbc:chemicalFormula="C12H16O7">
        <notes>
          <html xmlns="http://www.w3.org/1999/xhtml">
            <p>FORMULA: C12H16O7</p>
          </html>
        </notes>
        <annotation>
          <rdf:RDF xmlns:rdf="http://www.w3.org/1999/02/22-rdf-syntax-ns#" xmlns:dcterms="http://purl.org/dc/terms/" xmlns:vCard="http://www.w3.org/2001/vcard-rdf/3.0#" xmlns:vCard4="http://www.w3.org/2006/vcard/ns#" xmlns:bqbiol="http://biomodels.net/biology-qualifiers/" xmlns:bqmodel="http://biomodels.net/model-qualifiers/">
            <rdf:Description rdf:about="#meta_M_arbt_e">
              <bqbiol:is>
                <rdf:Bag>
                  <rdf:li rdf:resource="https://identifiers.org/inchikey/BJRNKVDFDLYUGJ-RMPHRYRLSA-N"/>
                  <rdf:li rdf:resource="https://identifiers.org/kegg.compound/C06186"/>
                  <rdf:li rdf:resource="https://identifiers.org/chebi/CHEBI:14417"/>
                  <rdf:li rdf:resource="https://identifiers.org/chebi/CHEBI:18305"/>
                  <rdf:li rdf:resource="https://identifiers.org/chebi/CHEBI:2806"/>
                  <rdf:li rdf:resource="https://identifiers.org/hmdb/HMDB29943"/>
                  <rdf:li rdf:resource="https://identifiers.org/biocyc/META:HYDROQUINONE-O-BETA-D-GLUCOPYRANOSIDE"/>
                  <rdf:li rdf:resource="https://identifiers.org/metanetx.chemical/MNXM2683"/>
                  <rdf:li rdf:resource="https://identifiers.org/seed.compound/cpd03696"/>
                </rdf:Bag>
              </bqbiol:is>
            </rdf:Description>
          </rdf:RDF>
        </annotation>
      </species>
      <species metaid="meta_M_arbt_p" sboTerm="SBO:0000247" id="M_arbt_p" name="Arbutin C12H16O7" compartment="C_p" hasOnlySubstanceUnits="true" boundaryCondition="false" constant="false" fbc:chemicalFormula="C12H16O7">
        <notes>
          <html xmlns="http://www.w3.org/1999/xhtml">
            <p>FORMULA: C12H16O7</p>
          </html>
        </notes>
        <annotation>
          <rdf:RDF xmlns:rdf="http://www.w3.org/1999/02/22-rdf-syntax-ns#" xmlns:dcterms="http://purl.org/dc/terms/" xmlns:vCard="http://www.w3.org/2001/vcard-rdf/3.0#" xmlns:vCard4="http://www.w3.org/2006/vcard/ns#" xmlns:bqbiol="http://biomodels.net/biology-qualifiers/" xmlns:bqmodel="http://biomodels.net/model-qualifiers/">
            <rdf:Description rdf:about="#meta_M_arbt_p">
              <bqbiol:is>
                <rdf:Bag>
                  <rdf:li rdf:resource="https://identifiers.org/inchikey/BJRNKVDFDLYUGJ-RMPHRYRLSA-N"/>
                  <rdf:li rdf:resource="https://identifiers.org/kegg.compound/C06186"/>
                  <rdf:li rdf:resource="https://identifiers.org/chebi/CHEBI:14417"/>
                  <rdf:li rdf:resource="https://identifiers.org/chebi/CHEBI:18305"/>
                  <rdf:li rdf:resource="https://identifiers.org/chebi/CHEBI:2806"/>
                  <rdf:li rdf:resource="https://identifiers.org/hmdb/HMDB29943"/>
                  <rdf:li rdf:resource="https://identifiers.org/biocyc/META:HYDROQUINONE-O-BETA-D-GLUCOPYRANOSIDE"/>
                  <rdf:li rdf:resource="https://identifiers.org/metanetx.chemical/MNXM2683"/>
                  <rdf:li rdf:resource="https://identifiers.org/seed.compound/cpd03696"/>
                </rdf:Bag>
              </bqbiol:is>
            </rdf:Description>
          </rdf:RDF>
        </annotation>
      </species>
      <species metaid="meta_M_arg__L_c" sboTerm="SBO:0000247" id="M_arg__L_c" name="L-Arginine" compartment="C_c" hasOnlySubstanceUnits="true" boundaryCondition="false" constant="false" fbc:charge="1" fbc:chemicalFormula="C6H15N4O2">
        <notes>
          <html xmlns="http://www.w3.org/1999/xhtml">
            <p>FORMULA: C6H15N4O2</p>
            <p>CHARGE: 1</p>
          </html>
        </notes>
        <annotation>
          <rdf:RDF xmlns:rdf="http://www.w3.org/1999/02/22-rdf-syntax-ns#" xmlns:dcterms="http://purl.org/dc/terms/" xmlns:vCard="http://www.w3.org/2001/vcard-rdf/3.0#" xmlns:vCard4="http://www.w3.org/2006/vcard/ns#" xmlns:bqbiol="http://biomodels.net/biology-qualifiers/" xmlns:bqmodel="http://biomodels.net/model-qualifiers/">
            <rdf:Description rdf:about="#meta_M_arg__L_c">
              <bqbiol:is>
                <rdf:Bag>
                  <rdf:li rdf:resource="https://identifiers.org/reactome/R-ALL-113530"/>
                  <rdf:li rdf:resource="https://identifiers.org/reactome/R-ALL-29468"/>
                  <rdf:li rdf:resource="https://identifiers.org/reactome/R-ALL-351977"/>
                  <rdf:li rdf:resource="https://identifiers.org/reactome/R-ALL-374064"/>
                  <rdf:li rdf:resource="https://identifiers.org/kegg.compound/C00062"/>
                  <rdf:li rdf:resource="https://identifiers.org/kegg.compound/C02385"/>
                  <rdf:li rdf:resource="https://identifiers.org/chebi/CHEBI:13077"/>
                  <rdf:li rdf:resource="https://identifiers.org/chebi/CHEBI:133495"/>
                  <rdf:li rdf:resource="https://identifiers.org/chebi/CHEBI:16467"/>
                  <rdf:li rdf:resource="https://identifiers.org/chebi/CHEBI:21235"/>
                  <rdf:li rdf:resource="https://identifiers.org/chebi/CHEBI:22616"/>
                  <rdf:li rdf:resource="https://identifiers.org/chebi/CHEBI:2643"/>
                  <rdf:li rdf:resource="https://identifiers.org/chebi/CHEBI:29016"/>
                  <rdf:li rdf:resource="https://identifiers.org/chebi/CHEBI:32681"/>
                  <rdf:li rdf:resource="https://identifiers.org/chebi/CHEBI:32682"/>
                  <rdf:li rdf:resource="https://identifiers.org/chebi/CHEBI:32683"/>
                  <rdf:li rdf:resource="https://identifiers.org/chebi/CHEBI:32695"/>
                  <rdf:li rdf:resource="https://identifiers.org/chebi/CHEBI:32696"/>
                  <rdf:li rdf:resource="https://identifiers.org/chebi/CHEBI:32697"/>
                  <rdf:li rdf:resource="https://identifiers.org/chebi/CHEBI:42927"/>
                  <rdf:li rdf:resource="https://identifiers.org/chebi/CHEBI:6185"/>
                  <rdf:li rdf:resource="https://identifiers.org/kegg.drug/D02982"/>
                  <rdf:li rdf:resource="https://identifiers.org/hmdb/HMDB00517"/>
                  <rdf:li rdf:resource="https://identifiers.org/hmdb/HMDB62762"/>
                  <rdf:li rdf:resource="https://identifiers.org/biocyc/META:ARG"/>
                  <rdf:li rdf:resource="https://identifiers.org/metanetx.chemical/MNXM70"/>
                  <rdf:li rdf:resource="https://identifiers.org/inchikey/ODKSFYDXXFIFQN-BYPYZUCNSA-O"/>
                  <rdf:li rdf:resource="https://identifiers.org/seed.compound/cpd00051"/>
                  <rdf:li rdf:resource="https://identifiers.org/seed.compound/cpd19021"/>
                </rdf:Bag>
              </bqbiol:is>
            </rdf:Description>
          </rdf:RDF>
        </annotation>
      </species>
      <species metaid="meta_M_arg__L_e" sboTerm="SBO:0000247" id="M_arg__L_e" name="L-Arginine" compartment="C_e" hasOnlySubstanceUnits="true" boundaryCondition="true" constant="false" fbc:charge="1" fbc:chemicalFormula="C6H15N4O2">
        <notes>
          <html xmlns="http://www.w3.org/1999/xhtml">
            <p>FORMULA: C6H15N4O2</p>
            <p>CHARGE: 1</p>
          </html>
        </notes>
        <annotation>
          <rdf:RDF xmlns:rdf="http://www.w3.org/1999/02/22-rdf-syntax-ns#" xmlns:dcterms="http://purl.org/dc/terms/" xmlns:vCard="http://www.w3.org/2001/vcard-rdf/3.0#" xmlns:vCard4="http://www.w3.org/2006/vcard/ns#" xmlns:bqbiol="http://biomodels.net/biology-qualifiers/" xmlns:bqmodel="http://biomodels.net/model-qualifiers/">
            <rdf:Description rdf:about="#meta_M_arg__L_e">
              <bqbiol:is>
                <rdf:Bag>
                  <rdf:li rdf:resource="https://identifiers.org/reactome/R-ALL-113530"/>
                  <rdf:li rdf:resource="https://identifiers.org/reactome/R-ALL-29468"/>
                  <rdf:li rdf:resource="https://identifiers.org/reactome/R-ALL-351977"/>
                  <rdf:li rdf:resource="https://identifiers.org/reactome/R-ALL-374064"/>
                  <rdf:li rdf:resource="https://identifiers.org/kegg.compound/C00062"/>
                  <rdf:li rdf:resource="https://identifiers.org/kegg.compound/C02385"/>
                  <rdf:li rdf:resource="https://identifiers.org/chebi/CHEBI:13077"/>
                  <rdf:li rdf:resource="https://identifiers.org/chebi/CHEBI:133495"/>
                  <rdf:li rdf:resource="https://identifiers.org/chebi/CHEBI:16467"/>
                  <rdf:li rdf:resource="https://identifiers.org/chebi/CHEBI:21235"/>
                  <rdf:li rdf:resource="https://identifiers.org/chebi/CHEBI:22616"/>
                  <rdf:li rdf:resource="https://identifiers.org/chebi/CHEBI:2643"/>
                  <rdf:li rdf:resource="https://identifiers.org/chebi/CHEBI:29016"/>
                  <rdf:li rdf:resource="https://identifiers.org/chebi/CHEBI:32681"/>
                  <rdf:li rdf:resource="https://identifiers.org/chebi/CHEBI:32682"/>
                  <rdf:li rdf:resource="https://identifiers.org/chebi/CHEBI:32683"/>
                  <rdf:li rdf:resource="https://identifiers.org/chebi/CHEBI:32695"/>
                  <rdf:li rdf:resource="https://identifiers.org/chebi/CHEBI:32696"/>
                  <rdf:li rdf:resource="https://identifiers.org/chebi/CHEBI:32697"/>
                  <rdf:li rdf:resource="https://identifiers.org/chebi/CHEBI:42927"/>
                  <rdf:li rdf:resource="https://identifiers.org/chebi/CHEBI:6185"/>
                  <rdf:li rdf:resource="https://identifiers.org/kegg.drug/D02982"/>
                  <rdf:li rdf:resource="https://identifiers.org/hmdb/HMDB00517"/>
                  <rdf:li rdf:resource="https://identifiers.org/hmdb/HMDB62762"/>
                  <rdf:li rdf:resource="https://identifiers.org/biocyc/META:ARG"/>
                  <rdf:li rdf:resource="https://identifiers.org/metanetx.chemical/MNXM70"/>
                  <rdf:li rdf:resource="https://identifiers.org/inchikey/ODKSFYDXXFIFQN-BYPYZUCNSA-O"/>
                  <rdf:li rdf:resource="https://identifiers.org/seed.compound/cpd00051"/>
                  <rdf:li rdf:resource="https://identifiers.org/seed.compound/cpd19021"/>
                </rdf:Bag>
              </bqbiol:is>
            </rdf:Description>
          </rdf:RDF>
        </annotation>
      </species>
      <species metaid="meta_M_arg__L_p" sboTerm="SBO:0000247" id="M_arg__L_p" name="L-Arginine" compartment="C_p" hasOnlySubstanceUnits="true" boundaryCondition="false" constant="false" fbc:charge="1" fbc:chemicalFormula="C6H15N4O2">
        <notes>
          <html xmlns="http://www.w3.org/1999/xhtml">
            <p>FORMULA: C6H15N4O2</p>
            <p>CHARGE: 1</p>
          </html>
        </notes>
        <annotation>
          <rdf:RDF xmlns:rdf="http://www.w3.org/1999/02/22-rdf-syntax-ns#" xmlns:dcterms="http://purl.org/dc/terms/" xmlns:vCard="http://www.w3.org/2001/vcard-rdf/3.0#" xmlns:vCard4="http://www.w3.org/2006/vcard/ns#" xmlns:bqbiol="http://biomodels.net/biology-qualifiers/" xmlns:bqmodel="http://biomodels.net/model-qualifiers/">
            <rdf:Description rdf:about="#meta_M_arg__L_p">
              <bqbiol:is>
                <rdf:Bag>
                  <rdf:li rdf:resource="https://identifiers.org/reactome/R-ALL-113530"/>
                  <rdf:li rdf:resource="https://identifiers.org/reactome/R-ALL-29468"/>
                  <rdf:li rdf:resource="https://identifiers.org/reactome/R-ALL-351977"/>
                  <rdf:li rdf:resource="https://identifiers.org/reactome/R-ALL-374064"/>
                  <rdf:li rdf:resource="https://identifiers.org/kegg.compound/C00062"/>
                  <rdf:li rdf:resource="https://identifiers.org/kegg.compound/C02385"/>
                  <rdf:li rdf:resource="https://identifiers.org/chebi/CHEBI:13077"/>
                  <rdf:li rdf:resource="https://identifiers.org/chebi/CHEBI:133495"/>
                  <rdf:li rdf:resource="https://identifiers.org/chebi/CHEBI:16467"/>
                  <rdf:li rdf:resource="https://identifiers.org/chebi/CHEBI:21235"/>
                  <rdf:li rdf:resource="https://identifiers.org/chebi/CHEBI:22616"/>
                  <rdf:li rdf:resource="https://identifiers.org/chebi/CHEBI:2643"/>
                  <rdf:li rdf:resource="https://identifiers.org/chebi/CHEBI:29016"/>
                  <rdf:li rdf:resource="https://identifiers.org/chebi/CHEBI:32681"/>
                  <rdf:li rdf:resource="https://identifiers.org/chebi/CHEBI:32682"/>
                  <rdf:li rdf:resource="https://identifiers.org/chebi/CHEBI:32683"/>
                  <rdf:li rdf:resource="https://identifiers.org/chebi/CHEBI:32695"/>
                  <rdf:li rdf:resource="https://identifiers.org/chebi/CHEBI:32696"/>
                  <rdf:li rdf:resource="https://identifiers.org/chebi/CHEBI:32697"/>
                  <rdf:li rdf:resource="https://identifiers.org/chebi/CHEBI:42927"/>
                  <rdf:li rdf:resource="https://identifiers.org/chebi/CHEBI:6185"/>
                  <rdf:li rdf:resource="https://identifiers.org/kegg.drug/D02982"/>
                  <rdf:li rdf:resource="https://identifiers.org/hmdb/HMDB00517"/>
                  <rdf:li rdf:resource="https://identifiers.org/hmdb/HMDB62762"/>
                  <rdf:li rdf:resource="https://identifiers.org/biocyc/META:ARG"/>
                  <rdf:li rdf:resource="https://identifiers.org/metanetx.chemical/MNXM70"/>
                  <rdf:li rdf:resource="https://identifiers.org/inchikey/ODKSFYDXXFIFQN-BYPYZUCNSA-O"/>
                  <rdf:li rdf:resource="https://identifiers.org/seed.compound/cpd00051"/>
                  <rdf:li rdf:resource="https://identifiers.org/seed.compound/cpd19021"/>
                </rdf:Bag>
              </bqbiol:is>
            </rdf:Description>
          </rdf:RDF>
        </annotation>
      </species>
      <species metaid="meta_M_argsuc_c" sboTerm="SBO:0000247" id="M_argsuc_c" name="N(omega)-(L-Arginino)succinate" compartment="C_c" hasOnlySubstanceUnits="true" boundaryCondition="false" constant="false" fbc:chemicalFormula="C10H17N4O6">
        <notes>
          <html xmlns="http://www.w3.org/1999/xhtml">
            <p>FORMULA: C10H17N4O6</p>
            <p>CHARGE: -1.0</p>
          </html>
        </notes>
        <annotation>
          <rdf:RDF xmlns:rdf="http://www.w3.org/1999/02/22-rdf-syntax-ns#" xmlns:dcterms="http://purl.org/dc/terms/" xmlns:vCard="http://www.w3.org/2001/vcard-rdf/3.0#" xmlns:vCard4="http://www.w3.org/2006/vcard/ns#" xmlns:bqbiol="http://biomodels.net/biology-qualifiers/" xmlns:bqmodel="http://biomodels.net/model-qualifiers/">
            <rdf:Description rdf:about="#meta_M_argsuc_c">
              <bqbiol:is>
                <rdf:Bag>
                  <rdf:li rdf:resource="https://identifiers.org/reactome/R-ALL-34575"/>
                  <rdf:li rdf:resource="https://identifiers.org/kegg.compound/C03406"/>
                  <rdf:li rdf:resource="https://identifiers.org/chebi/CHEBI:10960"/>
                  <rdf:li rdf:resource="https://identifiers.org/chebi/CHEBI:15682"/>
                  <rdf:li rdf:resource="https://identifiers.org/chebi/CHEBI:21475"/>
                  <rdf:li rdf:resource="https://identifiers.org/chebi/CHEBI:57472"/>
                  <rdf:li rdf:resource="https://identifiers.org/chebi/CHEBI:7098"/>
                  <rdf:li rdf:resource="https://identifiers.org/hmdb/HMDB00052"/>
                  <rdf:li rdf:resource="https://identifiers.org/hmdb/HMDB01006"/>
                  <rdf:li rdf:resource="https://identifiers.org/inchikey/KDZOASGQNOPSCU-ZBHICJROSA-M"/>
                  <rdf:li rdf:resource="https://identifiers.org/biocyc/META:L-ARGININO-SUCCINATE"/>
                  <rdf:li rdf:resource="https://identifiers.org/metanetx.chemical/MNXM722743"/>
                  <rdf:li rdf:resource="https://identifiers.org/seed.compound/cpd02152"/>
                  <rdf:li rdf:resource="https://identifiers.org/seed.compound/cpd29673"/>
                </rdf:Bag>
              </bqbiol:is>
            </rdf:Description>
          </rdf:RDF>
        </annotation>
      </species>
      <species metaid="meta_M_ascb6p_c" sboTerm="SBO:0000247" id="M_ascb6p_c" name="L-ascorbate-6-phosphate" compartment="C_c" hasOnlySubstanceUnits="true" boundaryCondition="false" constant="false" fbc:charge="-2" fbc:chemicalFormula="C6H7O9P">
        <notes>
          <html xmlns="http://www.w3.org/1999/xhtml">
            <p>FORMULA: C6H7O9P</p>
            <p>CHARGE: -2</p>
          </html>
        </notes>
        <annotation>
          <rdf:RDF xmlns:rdf="http://www.w3.org/1999/02/22-rdf-syntax-ns#" xmlns:dcterms="http://purl.org/dc/terms/" xmlns:vCard="http://www.w3.org/2001/vcard-rdf/3.0#" xmlns:vCard4="http://www.w3.org/2006/vcard/ns#" xmlns:bqbiol="http://biomodels.net/biology-qualifiers/" xmlns:bqmodel="http://biomodels.net/model-qualifiers/">
            <rdf:Description rdf:about="#meta_M_ascb6p_c">
              <bqbiol:is>
                <rdf:Bag>
                  <rdf:li rdf:resource="https://identifiers.org/kegg.compound/C16186"/>
                  <rdf:li rdf:resource="https://identifiers.org/chebi/CHEBI:61698"/>
                  <rdf:li rdf:resource="https://identifiers.org/chebi/CHEBI:61701"/>
                  <rdf:li rdf:resource="https://identifiers.org/chebi/CHEBI:80368"/>
                  <rdf:li rdf:resource="https://identifiers.org/inchikey/KIENGQUGHPTFGC-JLAZNSOCSA-K"/>
                  <rdf:li rdf:resource="https://identifiers.org/biocyc/META:L-ASCORBATE-6-PHOSPHATE"/>
                  <rdf:li rdf:resource="https://identifiers.org/metanetx.chemical/MNXM2689"/>
                  <rdf:li rdf:resource="https://identifiers.org/seed.compound/cpd14905"/>
                </rdf:Bag>
              </bqbiol:is>
            </rdf:Description>
          </rdf:RDF>
        </annotation>
      </species>
      <species metaid="meta_M_ascb__L_e" sboTerm="SBO:0000247" id="M_ascb__L_e" name="L-Ascorbate" compartment="C_e" hasOnlySubstanceUnits="true" boundaryCondition="true" constant="false" fbc:chemicalFormula="C6H8O6">
        <notes>
          <html xmlns="http://www.w3.org/1999/xhtml">
            <p>FORMULA: C6H8O6</p>
            <p>CHARGE: 0.0</p>
          </html>
        </notes>
        <annotation>
          <rdf:RDF xmlns:rdf="http://www.w3.org/1999/02/22-rdf-syntax-ns#" xmlns:dcterms="http://purl.org/dc/terms/" xmlns:vCard="http://www.w3.org/2001/vcard-rdf/3.0#" xmlns:vCard4="http://www.w3.org/2006/vcard/ns#" xmlns:bqbiol="http://biomodels.net/biology-qualifiers/" xmlns:bqmodel="http://biomodels.net/model-qualifiers/">
            <rdf:Description rdf:about="#meta_M_ascb__L_e">
              <bqbiol:is>
                <rdf:Bag>
                  <rdf:li rdf:resource="https://identifiers.org/reactome/R-ALL-198816"/>
                  <rdf:li rdf:resource="https://identifiers.org/reactome/R-ALL-198836"/>
                  <rdf:li rdf:resource="https://identifiers.org/reactome/R-ALL-351595"/>
                  <rdf:li rdf:resource="https://identifiers.org/kegg.compound/C00072"/>
                  <rdf:li rdf:resource="https://identifiers.org/kegg.compound/C20364"/>
                  <rdf:li rdf:resource="https://identifiers.org/chebi/CHEBI:13082"/>
                  <rdf:li rdf:resource="https://identifiers.org/chebi/CHEBI:13861"/>
                  <rdf:li rdf:resource="https://identifiers.org/chebi/CHEBI:17208"/>
                  <rdf:li rdf:resource="https://identifiers.org/chebi/CHEBI:21240"/>
                  <rdf:li rdf:resource="https://identifiers.org/chebi/CHEBI:2868"/>
                  <rdf:li rdf:resource="https://identifiers.org/chebi/CHEBI:29073"/>
                  <rdf:li rdf:resource="https://identifiers.org/chebi/CHEBI:38290"/>
                  <rdf:li rdf:resource="https://identifiers.org/chebi/CHEBI:40892"/>
                  <rdf:li rdf:resource="https://identifiers.org/chebi/CHEBI:43473"/>
                  <rdf:li rdf:resource="https://identifiers.org/inchikey/CIWBSHSKHKDKBQ-JLAZNSOCSA-M"/>
                  <rdf:li rdf:resource="https://identifiers.org/kegg.drug/D00018"/>
                  <rdf:li rdf:resource="https://identifiers.org/hmdb/HMDB00044"/>
                  <rdf:li rdf:resource="https://identifiers.org/hmdb/HMDB14273"/>
                  <rdf:li rdf:resource="https://identifiers.org/hmdb/HMDB29945"/>
                  <rdf:li rdf:resource="https://identifiers.org/biocyc/META:ASCORBATE"/>
                  <rdf:li rdf:resource="https://identifiers.org/metanetx.chemical/MNXM129"/>
                  <rdf:li rdf:resource="https://identifiers.org/seed.compound/cpd00059"/>
                </rdf:Bag>
              </bqbiol:is>
            </rdf:Description>
          </rdf:RDF>
        </annotation>
      </species>
      <species metaid="meta_M_ascb__L_p" sboTerm="SBO:0000247" id="M_ascb__L_p" name="L-Ascorbate" compartment="C_p" hasOnlySubstanceUnits="true" boundaryCondition="false" constant="false" fbc:chemicalFormula="C6H8O6">
        <notes>
          <html xmlns="http://www.w3.org/1999/xhtml">
            <p>FORMULA: C6H8O6</p>
            <p>CHARGE: 0.0</p>
          </html>
        </notes>
        <annotation>
          <rdf:RDF xmlns:rdf="http://www.w3.org/1999/02/22-rdf-syntax-ns#" xmlns:dcterms="http://purl.org/dc/terms/" xmlns:vCard="http://www.w3.org/2001/vcard-rdf/3.0#" xmlns:vCard4="http://www.w3.org/2006/vcard/ns#" xmlns:bqbiol="http://biomodels.net/biology-qualifiers/" xmlns:bqmodel="http://biomodels.net/model-qualifiers/">
            <rdf:Description rdf:about="#meta_M_ascb__L_p">
              <bqbiol:is>
                <rdf:Bag>
                  <rdf:li rdf:resource="https://identifiers.org/reactome/R-ALL-198816"/>
                  <rdf:li rdf:resource="https://identifiers.org/reactome/R-ALL-198836"/>
                  <rdf:li rdf:resource="https://identifiers.org/reactome/R-ALL-351595"/>
                  <rdf:li rdf:resource="https://identifiers.org/kegg.compound/C00072"/>
                  <rdf:li rdf:resource="https://identifiers.org/kegg.compound/C20364"/>
                  <rdf:li rdf:resource="https://identifiers.org/chebi/CHEBI:13082"/>
                  <rdf:li rdf:resource="https://identifiers.org/chebi/CHEBI:13861"/>
                  <rdf:li rdf:resource="https://identifiers.org/chebi/CHEBI:17208"/>
                  <rdf:li rdf:resource="https://identifiers.org/chebi/CHEBI:21240"/>
                  <rdf:li rdf:resource="https://identifiers.org/chebi/CHEBI:2868"/>
                  <rdf:li rdf:resource="https://identifiers.org/chebi/CHEBI:29073"/>
                  <rdf:li rdf:resource="https://identifiers.org/chebi/CHEBI:38290"/>
                  <rdf:li rdf:resource="https://identifiers.org/chebi/CHEBI:40892"/>
                  <rdf:li rdf:resource="https://identifiers.org/chebi/CHEBI:43473"/>
                  <rdf:li rdf:resource="https://identifiers.org/inchikey/CIWBSHSKHKDKBQ-JLAZNSOCSA-M"/>
                  <rdf:li rdf:resource="https://identifiers.org/kegg.drug/D00018"/>
                  <rdf:li rdf:resource="https://identifiers.org/hmdb/HMDB00044"/>
                  <rdf:li rdf:resource="https://identifiers.org/hmdb/HMDB14273"/>
                  <rdf:li rdf:resource="https://identifiers.org/hmdb/HMDB29945"/>
                  <rdf:li rdf:resource="https://identifiers.org/biocyc/META:ASCORBATE"/>
                  <rdf:li rdf:resource="https://identifiers.org/metanetx.chemical/MNXM129"/>
                  <rdf:li rdf:resource="https://identifiers.org/seed.compound/cpd00059"/>
                </rdf:Bag>
              </bqbiol:is>
            </rdf:Description>
          </rdf:RDF>
        </annotation>
      </species>
      <species metaid="meta_M_asn__L_c" sboTerm="SBO:0000247" id="M_asn__L_c" name="L-Asparagine" compartment="C_c" hasOnlySubstanceUnits="true" boundaryCondition="false" constant="false" fbc:charge="0" fbc:chemicalFormula="C4H8N2O3">
        <notes>
          <html xmlns="http://www.w3.org/1999/xhtml">
            <p>FORMULA: C4H8N2O3</p>
            <p>CHARGE: 0</p>
          </html>
        </notes>
        <annotation>
          <rdf:RDF xmlns:rdf="http://www.w3.org/1999/02/22-rdf-syntax-ns#" xmlns:dcterms="http://purl.org/dc/terms/" xmlns:vCard="http://www.w3.org/2001/vcard-rdf/3.0#" xmlns:vCard4="http://www.w3.org/2006/vcard/ns#" xmlns:bqbiol="http://biomodels.net/biology-qualifiers/" xmlns:bqmodel="http://biomodels.net/model-qualifiers/">
            <rdf:Description rdf:about="#meta_M_asn__L_c">
              <bqbiol:is>
                <rdf:Bag>
                  <rdf:li rdf:resource="https://identifiers.org/reactome/R-ALL-29642"/>
                  <rdf:li rdf:resource="https://identifiers.org/reactome/R-ALL-379703"/>
                  <rdf:li rdf:resource="https://identifiers.org/kegg.compound/C00152"/>
                  <rdf:li rdf:resource="https://identifiers.org/kegg.compound/C16438"/>
                  <rdf:li rdf:resource="https://identifiers.org/chebi/CHEBI:13083"/>
                  <rdf:li rdf:resource="https://identifiers.org/chebi/CHEBI:17196"/>
                  <rdf:li rdf:resource="https://identifiers.org/chebi/CHEBI:21242"/>
                  <rdf:li rdf:resource="https://identifiers.org/chebi/CHEBI:22653"/>
                  <rdf:li rdf:resource="https://identifiers.org/chebi/CHEBI:32650"/>
                  <rdf:li rdf:resource="https://identifiers.org/chebi/CHEBI:32651"/>
                  <rdf:li rdf:resource="https://identifiers.org/chebi/CHEBI:32660"/>
                  <rdf:li rdf:resource="https://identifiers.org/chebi/CHEBI:32661"/>
                  <rdf:li rdf:resource="https://identifiers.org/chebi/CHEBI:40902"/>
                  <rdf:li rdf:resource="https://identifiers.org/chebi/CHEBI:58048"/>
                  <rdf:li rdf:resource="https://identifiers.org/chebi/CHEBI:6191"/>
                  <rdf:li rdf:resource="https://identifiers.org/inchikey/DCXYFEDJOCDNAF-REOHCLBHSA-N"/>
                  <rdf:li rdf:resource="https://identifiers.org/hmdb/HMDB00168"/>
                  <rdf:li rdf:resource="https://identifiers.org/biocyc/META:ASN"/>
                  <rdf:li rdf:resource="https://identifiers.org/metanetx.chemical/MNXM147"/>
                  <rdf:li rdf:resource="https://identifiers.org/seed.compound/cpd00132"/>
                  <rdf:li rdf:resource="https://identifiers.org/seed.compound/cpd15142"/>
                </rdf:Bag>
              </bqbiol:is>
            </rdf:Description>
          </rdf:RDF>
        </annotation>
      </species>
      <species metaid="meta_M_asn__L_e" sboTerm="SBO:0000247" id="M_asn__L_e" name="L-Asparagine" compartment="C_e" hasOnlySubstanceUnits="true" boundaryCondition="true" constant="false" fbc:charge="0" fbc:chemicalFormula="C4H8N2O3">
        <notes>
          <html xmlns="http://www.w3.org/1999/xhtml">
            <p>FORMULA: C4H8N2O3</p>
            <p>CHARGE: 0</p>
          </html>
        </notes>
        <annotation>
          <rdf:RDF xmlns:rdf="http://www.w3.org/1999/02/22-rdf-syntax-ns#" xmlns:dcterms="http://purl.org/dc/terms/" xmlns:vCard="http://www.w3.org/2001/vcard-rdf/3.0#" xmlns:vCard4="http://www.w3.org/2006/vcard/ns#" xmlns:bqbiol="http://biomodels.net/biology-qualifiers/" xmlns:bqmodel="http://biomodels.net/model-qualifiers/">
            <rdf:Description rdf:about="#meta_M_asn__L_e">
              <bqbiol:is>
                <rdf:Bag>
                  <rdf:li rdf:resource="https://identifiers.org/reactome/R-ALL-29642"/>
                  <rdf:li rdf:resource="https://identifiers.org/reactome/R-ALL-379703"/>
                  <rdf:li rdf:resource="https://identifiers.org/kegg.compound/C00152"/>
                  <rdf:li rdf:resource="https://identifiers.org/kegg.compound/C16438"/>
                  <rdf:li rdf:resource="https://identifiers.org/chebi/CHEBI:13083"/>
                  <rdf:li rdf:resource="https://identifiers.org/chebi/CHEBI:17196"/>
                  <rdf:li rdf:resource="https://identifiers.org/chebi/CHEBI:21242"/>
                  <rdf:li rdf:resource="https://identifiers.org/chebi/CHEBI:22653"/>
                  <rdf:li rdf:resource="https://identifiers.org/chebi/CHEBI:32650"/>
                  <rdf:li rdf:resource="https://identifiers.org/chebi/CHEBI:32651"/>
                  <rdf:li rdf:resource="https://identifiers.org/chebi/CHEBI:32660"/>
                  <rdf:li rdf:resource="https://identifiers.org/chebi/CHEBI:32661"/>
                  <rdf:li rdf:resource="https://identifiers.org/chebi/CHEBI:40902"/>
                  <rdf:li rdf:resource="https://identifiers.org/chebi/CHEBI:58048"/>
                  <rdf:li rdf:resource="https://identifiers.org/chebi/CHEBI:6191"/>
                  <rdf:li rdf:resource="https://identifiers.org/inchikey/DCXYFEDJOCDNAF-REOHCLBHSA-N"/>
                  <rdf:li rdf:resource="https://identifiers.org/hmdb/HMDB00168"/>
                  <rdf:li rdf:resource="https://identifiers.org/biocyc/META:ASN"/>
                  <rdf:li rdf:resource="https://identifiers.org/metanetx.chemical/MNXM147"/>
                  <rdf:li rdf:resource="https://identifiers.org/seed.compound/cpd00132"/>
                  <rdf:li rdf:resource="https://identifiers.org/seed.compound/cpd15142"/>
                </rdf:Bag>
              </bqbiol:is>
            </rdf:Description>
          </rdf:RDF>
        </annotation>
      </species>
      <species metaid="meta_M_asn__L_p" sboTerm="SBO:0000247" id="M_asn__L_p" name="L-Asparagine" compartment="C_p" hasOnlySubstanceUnits="true" boundaryCondition="false" constant="false" fbc:charge="0" fbc:chemicalFormula="C4H8N2O3">
        <notes>
          <html xmlns="http://www.w3.org/1999/xhtml">
            <p>FORMULA: C4H8N2O3</p>
            <p>CHARGE: 0</p>
          </html>
        </notes>
        <annotation>
          <rdf:RDF xmlns:rdf="http://www.w3.org/1999/02/22-rdf-syntax-ns#" xmlns:dcterms="http://purl.org/dc/terms/" xmlns:vCard="http://www.w3.org/2001/vcard-rdf/3.0#" xmlns:vCard4="http://www.w3.org/2006/vcard/ns#" xmlns:bqbiol="http://biomodels.net/biology-qualifiers/" xmlns:bqmodel="http://biomodels.net/model-qualifiers/">
            <rdf:Description rdf:about="#meta_M_asn__L_p">
              <bqbiol:is>
                <rdf:Bag>
                  <rdf:li rdf:resource="https://identifiers.org/reactome/R-ALL-29642"/>
                  <rdf:li rdf:resource="https://identifiers.org/reactome/R-ALL-379703"/>
                  <rdf:li rdf:resource="https://identifiers.org/kegg.compound/C00152"/>
                  <rdf:li rdf:resource="https://identifiers.org/kegg.compound/C16438"/>
                  <rdf:li rdf:resource="https://identifiers.org/chebi/CHEBI:13083"/>
                  <rdf:li rdf:resource="https://identifiers.org/chebi/CHEBI:17196"/>
                  <rdf:li rdf:resource="https://identifiers.org/chebi/CHEBI:21242"/>
                  <rdf:li rdf:resource="https://identifiers.org/chebi/CHEBI:22653"/>
                  <rdf:li rdf:resource="https://identifiers.org/chebi/CHEBI:32650"/>
                  <rdf:li rdf:resource="https://identifiers.org/chebi/CHEBI:32651"/>
                  <rdf:li rdf:resource="https://identifiers.org/chebi/CHEBI:32660"/>
                  <rdf:li rdf:resource="https://identifiers.org/chebi/CHEBI:32661"/>
                  <rdf:li rdf:resource="https://identifiers.org/chebi/CHEBI:40902"/>
                  <rdf:li rdf:resource="https://identifiers.org/chebi/CHEBI:58048"/>
                  <rdf:li rdf:resource="https://identifiers.org/chebi/CHEBI:6191"/>
                  <rdf:li rdf:resource="https://identifiers.org/inchikey/DCXYFEDJOCDNAF-REOHCLBHSA-N"/>
                  <rdf:li rdf:resource="https://identifiers.org/hmdb/HMDB00168"/>
                  <rdf:li rdf:resource="https://identifiers.org/biocyc/META:ASN"/>
                  <rdf:li rdf:resource="https://identifiers.org/metanetx.chemical/MNXM147"/>
                  <rdf:li rdf:resource="https://identifiers.org/seed.compound/cpd00132"/>
                  <rdf:li rdf:resource="https://identifiers.org/seed.compound/cpd15142"/>
                </rdf:Bag>
              </bqbiol:is>
            </rdf:Description>
          </rdf:RDF>
        </annotation>
      </species>
      <species metaid="meta_M_aso3_c" sboTerm="SBO:0000247" id="M_aso3_c" name="Arsenite" compartment="C_c" hasOnlySubstanceUnits="true" boundaryCondition="false" constant="false" fbc:charge="0" fbc:chemicalFormula="H3AsO3">
        <notes>
          <html xmlns="http://www.w3.org/1999/xhtml">
            <p>FORMULA: H3AsO3</p>
            <p>CHARGE: 0</p>
          </html>
        </notes>
        <annotation>
          <rdf:RDF xmlns:rdf="http://www.w3.org/1999/02/22-rdf-syntax-ns#" xmlns:dcterms="http://purl.org/dc/terms/" xmlns:vCard="http://www.w3.org/2001/vcard-rdf/3.0#" xmlns:vCard4="http://www.w3.org/2006/vcard/ns#" xmlns:bqbiol="http://biomodels.net/biology-qualifiers/" xmlns:bqmodel="http://biomodels.net/model-qualifiers/">
            <rdf:Description rdf:about="#meta_M_aso3_c">
              <bqbiol:is>
                <rdf:Bag>
                  <rdf:li rdf:resource="https://identifiers.org/reactome/R-ALL-5696216"/>
                  <rdf:li rdf:resource="https://identifiers.org/inchikey/AQLMHYSWFMLWBS-UHFFFAOYSA-N"/>
                  <rdf:li rdf:resource="https://identifiers.org/kegg.compound/C06697"/>
                  <rdf:li rdf:resource="https://identifiers.org/chebi/CHEBI:13857"/>
                  <rdf:li rdf:resource="https://identifiers.org/chebi/CHEBI:22635"/>
                  <rdf:li rdf:resource="https://identifiers.org/chebi/CHEBI:2846"/>
                  <rdf:li rdf:resource="https://identifiers.org/chebi/CHEBI:29242"/>
                  <rdf:li rdf:resource="https://identifiers.org/chebi/CHEBI:29243"/>
                  <rdf:li rdf:resource="https://identifiers.org/chebi/CHEBI:29866"/>
                  <rdf:li rdf:resource="https://identifiers.org/chebi/CHEBI:49899"/>
                  <rdf:li rdf:resource="https://identifiers.org/chebi/CHEBI:49900"/>
                  <rdf:li rdf:resource="https://identifiers.org/hmdb/HMDB11620"/>
                  <rdf:li rdf:resource="https://identifiers.org/biocyc/META:CPD-763"/>
                  <rdf:li rdf:resource="https://identifiers.org/biocyc/META:CPD0-2040"/>
                  <rdf:li rdf:resource="https://identifiers.org/metanetx.chemical/MNXM658"/>
                  <rdf:li rdf:resource="https://identifiers.org/seed.compound/cpd04098"/>
                  <rdf:li rdf:resource="https://identifiers.org/seed.compound/cpd26385"/>
                </rdf:Bag>
              </bqbiol:is>
            </rdf:Description>
          </rdf:RDF>
        </annotation>
      </species>
      <species metaid="meta_M_aso3_e" sboTerm="SBO:0000247" id="M_aso3_e" name="Arsenite" compartment="C_e" hasOnlySubstanceUnits="true" boundaryCondition="true" constant="false" fbc:charge="0" fbc:chemicalFormula="H3AsO3">
        <notes>
          <html xmlns="http://www.w3.org/1999/xhtml">
            <p>FORMULA: H3AsO3</p>
            <p>CHARGE: 0</p>
          </html>
        </notes>
        <annotation>
          <rdf:RDF xmlns:rdf="http://www.w3.org/1999/02/22-rdf-syntax-ns#" xmlns:dcterms="http://purl.org/dc/terms/" xmlns:vCard="http://www.w3.org/2001/vcard-rdf/3.0#" xmlns:vCard4="http://www.w3.org/2006/vcard/ns#" xmlns:bqbiol="http://biomodels.net/biology-qualifiers/" xmlns:bqmodel="http://biomodels.net/model-qualifiers/">
            <rdf:Description rdf:about="#meta_M_aso3_e">
              <bqbiol:is>
                <rdf:Bag>
                  <rdf:li rdf:resource="https://identifiers.org/reactome/R-ALL-5696216"/>
                  <rdf:li rdf:resource="https://identifiers.org/inchikey/AQLMHYSWFMLWBS-UHFFFAOYSA-N"/>
                  <rdf:li rdf:resource="https://identifiers.org/kegg.compound/C06697"/>
                  <rdf:li rdf:resource="https://identifiers.org/chebi/CHEBI:13857"/>
                  <rdf:li rdf:resource="https://identifiers.org/chebi/CHEBI:22635"/>
                  <rdf:li rdf:resource="https://identifiers.org/chebi/CHEBI:2846"/>
                  <rdf:li rdf:resource="https://identifiers.org/chebi/CHEBI:29242"/>
                  <rdf:li rdf:resource="https://identifiers.org/chebi/CHEBI:29243"/>
                  <rdf:li rdf:resource="https://identifiers.org/chebi/CHEBI:29866"/>
                  <rdf:li rdf:resource="https://identifiers.org/chebi/CHEBI:49899"/>
                  <rdf:li rdf:resource="https://identifiers.org/chebi/CHEBI:49900"/>
                  <rdf:li rdf:resource="https://identifiers.org/hmdb/HMDB11620"/>
                  <rdf:li rdf:resource="https://identifiers.org/biocyc/META:CPD-763"/>
                  <rdf:li rdf:resource="https://identifiers.org/biocyc/META:CPD0-2040"/>
                  <rdf:li rdf:resource="https://identifiers.org/metanetx.chemical/MNXM658"/>
                  <rdf:li rdf:resource="https://identifiers.org/seed.compound/cpd04098"/>
                  <rdf:li rdf:resource="https://identifiers.org/seed.compound/cpd26385"/>
                </rdf:Bag>
              </bqbiol:is>
            </rdf:Description>
          </rdf:RDF>
        </annotation>
      </species>
      <species metaid="meta_M_aso4_c" sboTerm="SBO:0000247" id="M_aso4_c" name="Arsenate" compartment="C_c" hasOnlySubstanceUnits="true" boundaryCondition="false" constant="false" fbc:charge="-2" fbc:chemicalFormula="HAsO4">
        <notes>
          <html xmlns="http://www.w3.org/1999/xhtml">
            <p>FORMULA: HAsO4</p>
            <p>CHARGE: -2</p>
          </html>
        </notes>
        <annotation>
          <rdf:RDF xmlns:rdf="http://www.w3.org/1999/02/22-rdf-syntax-ns#" xmlns:dcterms="http://purl.org/dc/terms/" xmlns:vCard="http://www.w3.org/2001/vcard-rdf/3.0#" xmlns:vCard4="http://www.w3.org/2006/vcard/ns#" xmlns:bqbiol="http://biomodels.net/biology-qualifiers/" xmlns:bqmodel="http://biomodels.net/model-qualifiers/">
            <rdf:Description rdf:about="#meta_M_aso4_c">
              <bqbiol:is>
                <rdf:Bag>
                  <rdf:li rdf:resource="https://identifiers.org/kegg.compound/C01478"/>
                  <rdf:li rdf:resource="https://identifiers.org/kegg.compound/C11215"/>
                  <rdf:li rdf:resource="https://identifiers.org/chebi/CHEBI:13856"/>
                  <rdf:li rdf:resource="https://identifiers.org/chebi/CHEBI:18231"/>
                  <rdf:li rdf:resource="https://identifiers.org/chebi/CHEBI:22629"/>
                  <rdf:li rdf:resource="https://identifiers.org/chebi/CHEBI:22631"/>
                  <rdf:li rdf:resource="https://identifiers.org/chebi/CHEBI:2843"/>
                  <rdf:li rdf:resource="https://identifiers.org/chebi/CHEBI:2844"/>
                  <rdf:li rdf:resource="https://identifiers.org/chebi/CHEBI:29125"/>
                  <rdf:li rdf:resource="https://identifiers.org/chebi/CHEBI:48597"/>
                  <rdf:li rdf:resource="https://identifiers.org/chebi/CHEBI:48600"/>
                  <rdf:li rdf:resource="https://identifiers.org/inchikey/DJHGAFSJWGLOIV-UHFFFAOYSA-L"/>
                  <rdf:li rdf:resource="https://identifiers.org/hmdb/HMDB12190"/>
                  <rdf:li rdf:resource="https://identifiers.org/biocyc/META:ARSENATE"/>
                  <rdf:li rdf:resource="https://identifiers.org/metanetx.chemical/MNXM970"/>
                  <rdf:li rdf:resource="https://identifiers.org/seed.compound/cpd01048"/>
                </rdf:Bag>
              </bqbiol:is>
            </rdf:Description>
          </rdf:RDF>
        </annotation>
      </species>
      <species metaid="meta_M_aso4_e" sboTerm="SBO:0000247" id="M_aso4_e" name="Arsenate" compartment="C_e" hasOnlySubstanceUnits="true" boundaryCondition="true" constant="false" fbc:charge="-2" fbc:chemicalFormula="HAsO4">
        <notes>
          <html xmlns="http://www.w3.org/1999/xhtml">
            <p>FORMULA: HAsO4</p>
            <p>CHARGE: -2</p>
          </html>
        </notes>
        <annotation>
          <rdf:RDF xmlns:rdf="http://www.w3.org/1999/02/22-rdf-syntax-ns#" xmlns:dcterms="http://purl.org/dc/terms/" xmlns:vCard="http://www.w3.org/2001/vcard-rdf/3.0#" xmlns:vCard4="http://www.w3.org/2006/vcard/ns#" xmlns:bqbiol="http://biomodels.net/biology-qualifiers/" xmlns:bqmodel="http://biomodels.net/model-qualifiers/">
            <rdf:Description rdf:about="#meta_M_aso4_e">
              <bqbiol:is>
                <rdf:Bag>
                  <rdf:li rdf:resource="https://identifiers.org/kegg.compound/C01478"/>
                  <rdf:li rdf:resource="https://identifiers.org/kegg.compound/C11215"/>
                  <rdf:li rdf:resource="https://identifiers.org/chebi/CHEBI:13856"/>
                  <rdf:li rdf:resource="https://identifiers.org/chebi/CHEBI:18231"/>
                  <rdf:li rdf:resource="https://identifiers.org/chebi/CHEBI:22629"/>
                  <rdf:li rdf:resource="https://identifiers.org/chebi/CHEBI:22631"/>
                  <rdf:li rdf:resource="https://identifiers.org/chebi/CHEBI:2843"/>
                  <rdf:li rdf:resource="https://identifiers.org/chebi/CHEBI:2844"/>
                  <rdf:li rdf:resource="https://identifiers.org/chebi/CHEBI:29125"/>
                  <rdf:li rdf:resource="https://identifiers.org/chebi/CHEBI:48597"/>
                  <rdf:li rdf:resource="https://identifiers.org/chebi/CHEBI:48600"/>
                  <rdf:li rdf:resource="https://identifiers.org/inchikey/DJHGAFSJWGLOIV-UHFFFAOYSA-L"/>
                  <rdf:li rdf:resource="https://identifiers.org/hmdb/HMDB12190"/>
                  <rdf:li rdf:resource="https://identifiers.org/biocyc/META:ARSENATE"/>
                  <rdf:li rdf:resource="https://identifiers.org/metanetx.chemical/MNXM970"/>
                  <rdf:li rdf:resource="https://identifiers.org/seed.compound/cpd01048"/>
                </rdf:Bag>
              </bqbiol:is>
            </rdf:Description>
          </rdf:RDF>
        </annotation>
      </species>
      <species metaid="meta_M_aso4_p" sboTerm="SBO:0000247" id="M_aso4_p" name="Arsenate" compartment="C_p" hasOnlySubstanceUnits="true" boundaryCondition="false" constant="false" fbc:charge="-2" fbc:chemicalFormula="HAsO4">
        <notes>
          <html xmlns="http://www.w3.org/1999/xhtml">
            <p>FORMULA: HAsO4</p>
            <p>CHARGE: -2</p>
          </html>
        </notes>
        <annotation>
          <rdf:RDF xmlns:rdf="http://www.w3.org/1999/02/22-rdf-syntax-ns#" xmlns:dcterms="http://purl.org/dc/terms/" xmlns:vCard="http://www.w3.org/2001/vcard-rdf/3.0#" xmlns:vCard4="http://www.w3.org/2006/vcard/ns#" xmlns:bqbiol="http://biomodels.net/biology-qualifiers/" xmlns:bqmodel="http://biomodels.net/model-qualifiers/">
            <rdf:Description rdf:about="#meta_M_aso4_p">
              <bqbiol:is>
                <rdf:Bag>
                  <rdf:li rdf:resource="https://identifiers.org/kegg.compound/C01478"/>
                  <rdf:li rdf:resource="https://identifiers.org/kegg.compound/C11215"/>
                  <rdf:li rdf:resource="https://identifiers.org/chebi/CHEBI:13856"/>
                  <rdf:li rdf:resource="https://identifiers.org/chebi/CHEBI:18231"/>
                  <rdf:li rdf:resource="https://identifiers.org/chebi/CHEBI:22629"/>
                  <rdf:li rdf:resource="https://identifiers.org/chebi/CHEBI:22631"/>
                  <rdf:li rdf:resource="https://identifiers.org/chebi/CHEBI:2843"/>
                  <rdf:li rdf:resource="https://identifiers.org/chebi/CHEBI:2844"/>
                  <rdf:li rdf:resource="https://identifiers.org/chebi/CHEBI:29125"/>
                  <rdf:li rdf:resource="https://identifiers.org/chebi/CHEBI:48597"/>
                  <rdf:li rdf:resource="https://identifiers.org/chebi/CHEBI:48600"/>
                  <rdf:li rdf:resource="https://identifiers.org/inchikey/DJHGAFSJWGLOIV-UHFFFAOYSA-L"/>
                  <rdf:li rdf:resource="https://identifiers.org/hmdb/HMDB12190"/>
                  <rdf:li rdf:resource="https://identifiers.org/biocyc/META:ARSENATE"/>
                  <rdf:li rdf:resource="https://identifiers.org/metanetx.chemical/MNXM970"/>
                  <rdf:li rdf:resource="https://identifiers.org/seed.compound/cpd01048"/>
                </rdf:Bag>
              </bqbiol:is>
            </rdf:Description>
          </rdf:RDF>
        </annotation>
      </species>
      <species metaid="meta_M_asp__L_c" sboTerm="SBO:0000247" id="M_asp__L_c" name="L-Aspartate" compartment="C_c" hasOnlySubstanceUnits="true" boundaryCondition="false" constant="false" fbc:charge="-1" fbc:chemicalFormula="C4H6NO4">
        <notes>
          <html xmlns="http://www.w3.org/1999/xhtml">
            <p>FORMULA: C4H6NO4</p>
            <p>CHARGE: -1</p>
          </html>
        </notes>
        <annotation>
          <rdf:RDF xmlns:rdf="http://www.w3.org/1999/02/22-rdf-syntax-ns#" xmlns:dcterms="http://purl.org/dc/terms/" xmlns:vCard="http://www.w3.org/2001/vcard-rdf/3.0#" xmlns:vCard4="http://www.w3.org/2006/vcard/ns#" xmlns:bqbiol="http://biomodels.net/biology-qualifiers/" xmlns:bqmodel="http://biomodels.net/model-qualifiers/">
            <rdf:Description rdf:about="#meta_M_asp__L_c">
              <bqbiol:is>
                <rdf:Bag>
                  <rdf:li rdf:resource="https://identifiers.org/reactome/R-ALL-113553"/>
                  <rdf:li rdf:resource="https://identifiers.org/reactome/R-ALL-29448"/>
                  <rdf:li rdf:resource="https://identifiers.org/kegg.compound/C00049"/>
                  <rdf:li rdf:resource="https://identifiers.org/kegg.compound/C16433"/>
                  <rdf:li rdf:resource="https://identifiers.org/chebi/CHEBI:13085"/>
                  <rdf:li rdf:resource="https://identifiers.org/chebi/CHEBI:132943"/>
                  <rdf:li rdf:resource="https://identifiers.org/chebi/CHEBI:17053"/>
                  <rdf:li rdf:resource="https://identifiers.org/chebi/CHEBI:21244"/>
                  <rdf:li rdf:resource="https://identifiers.org/chebi/CHEBI:21247"/>
                  <rdf:li rdf:resource="https://identifiers.org/chebi/CHEBI:22659"/>
                  <rdf:li rdf:resource="https://identifiers.org/chebi/CHEBI:22660"/>
                  <rdf:li rdf:resource="https://identifiers.org/chebi/CHEBI:29991"/>
                  <rdf:li rdf:resource="https://identifiers.org/chebi/CHEBI:29992"/>
                  <rdf:li rdf:resource="https://identifiers.org/chebi/CHEBI:29993"/>
                  <rdf:li rdf:resource="https://identifiers.org/chebi/CHEBI:29995"/>
                  <rdf:li rdf:resource="https://identifiers.org/chebi/CHEBI:35391"/>
                  <rdf:li rdf:resource="https://identifiers.org/chebi/CHEBI:40853"/>
                  <rdf:li rdf:resource="https://identifiers.org/chebi/CHEBI:40900"/>
                  <rdf:li rdf:resource="https://identifiers.org/chebi/CHEBI:40913"/>
                  <rdf:li rdf:resource="https://identifiers.org/chebi/CHEBI:40942"/>
                  <rdf:li rdf:resource="https://identifiers.org/chebi/CHEBI:6193"/>
                  <rdf:li rdf:resource="https://identifiers.org/inchikey/CKLJMWTZIZZHCS-REOHCLBHSA-M"/>
                  <rdf:li rdf:resource="https://identifiers.org/kegg.drug/D00013"/>
                  <rdf:li rdf:resource="https://identifiers.org/hmdb/HMDB00191"/>
                  <rdf:li rdf:resource="https://identifiers.org/hmdb/HMDB62186"/>
                  <rdf:li rdf:resource="https://identifiers.org/hmdb/HMDB62501"/>
                  <rdf:li rdf:resource="https://identifiers.org/biocyc/META:L-ASPARTATE"/>
                  <rdf:li rdf:resource="https://identifiers.org/metanetx.chemical/MNXM42"/>
                  <rdf:li rdf:resource="https://identifiers.org/seed.compound/cpd00041"/>
                  <rdf:li rdf:resource="https://identifiers.org/seed.compound/cpd19181"/>
                </rdf:Bag>
              </bqbiol:is>
            </rdf:Description>
          </rdf:RDF>
        </annotation>
      </species>
      <species metaid="meta_M_asp__L_e" sboTerm="SBO:0000247" id="M_asp__L_e" name="L-Aspartate" compartment="C_e" hasOnlySubstanceUnits="true" boundaryCondition="true" constant="false" fbc:charge="-1" fbc:chemicalFormula="C4H6NO4">
        <notes>
          <html xmlns="http://www.w3.org/1999/xhtml">
            <p>FORMULA: C4H6NO4</p>
            <p>CHARGE: -1</p>
          </html>
        </notes>
        <annotation>
          <rdf:RDF xmlns:rdf="http://www.w3.org/1999/02/22-rdf-syntax-ns#" xmlns:dcterms="http://purl.org/dc/terms/" xmlns:vCard="http://www.w3.org/2001/vcard-rdf/3.0#" xmlns:vCard4="http://www.w3.org/2006/vcard/ns#" xmlns:bqbiol="http://biomodels.net/biology-qualifiers/" xmlns:bqmodel="http://biomodels.net/model-qualifiers/">
            <rdf:Description rdf:about="#meta_M_asp__L_e">
              <bqbiol:is>
                <rdf:Bag>
                  <rdf:li rdf:resource="https://identifiers.org/reactome/R-ALL-113553"/>
                  <rdf:li rdf:resource="https://identifiers.org/reactome/R-ALL-29448"/>
                  <rdf:li rdf:resource="https://identifiers.org/kegg.compound/C00049"/>
                  <rdf:li rdf:resource="https://identifiers.org/kegg.compound/C16433"/>
                  <rdf:li rdf:resource="https://identifiers.org/chebi/CHEBI:13085"/>
                  <rdf:li rdf:resource="https://identifiers.org/chebi/CHEBI:132943"/>
                  <rdf:li rdf:resource="https://identifiers.org/chebi/CHEBI:17053"/>
                  <rdf:li rdf:resource="https://identifiers.org/chebi/CHEBI:21244"/>
                  <rdf:li rdf:resource="https://identifiers.org/chebi/CHEBI:21247"/>
                  <rdf:li rdf:resource="https://identifiers.org/chebi/CHEBI:22659"/>
                  <rdf:li rdf:resource="https://identifiers.org/chebi/CHEBI:22660"/>
                  <rdf:li rdf:resource="https://identifiers.org/chebi/CHEBI:29991"/>
                  <rdf:li rdf:resource="https://identifiers.org/chebi/CHEBI:29992"/>
                  <rdf:li rdf:resource="https://identifiers.org/chebi/CHEBI:29993"/>
                  <rdf:li rdf:resource="https://identifiers.org/chebi/CHEBI:29995"/>
                  <rdf:li rdf:resource="https://identifiers.org/chebi/CHEBI:35391"/>
                  <rdf:li rdf:resource="https://identifiers.org/chebi/CHEBI:40853"/>
                  <rdf:li rdf:resource="https://identifiers.org/chebi/CHEBI:40900"/>
                  <rdf:li rdf:resource="https://identifiers.org/chebi/CHEBI:40913"/>
                  <rdf:li rdf:resource="https://identifiers.org/chebi/CHEBI:40942"/>
                  <rdf:li rdf:resource="https://identifiers.org/chebi/CHEBI:6193"/>
                  <rdf:li rdf:resource="https://identifiers.org/inchikey/CKLJMWTZIZZHCS-REOHCLBHSA-M"/>
                  <rdf:li rdf:resource="https://identifiers.org/kegg.drug/D00013"/>
                  <rdf:li rdf:resource="https://identifiers.org/hmdb/HMDB00191"/>
                  <rdf:li rdf:resource="https://identifiers.org/hmdb/HMDB62186"/>
                  <rdf:li rdf:resource="https://identifiers.org/hmdb/HMDB62501"/>
                  <rdf:li rdf:resource="https://identifiers.org/biocyc/META:L-ASPARTATE"/>
                  <rdf:li rdf:resource="https://identifiers.org/metanetx.chemical/MNXM42"/>
                  <rdf:li rdf:resource="https://identifiers.org/seed.compound/cpd00041"/>
                  <rdf:li rdf:resource="https://identifiers.org/seed.compound/cpd19181"/>
                </rdf:Bag>
              </bqbiol:is>
            </rdf:Description>
          </rdf:RDF>
        </annotation>
      </species>
      <species metaid="meta_M_asp__L_p" sboTerm="SBO:0000247" id="M_asp__L_p" name="L-Aspartate" compartment="C_p" hasOnlySubstanceUnits="true" boundaryCondition="false" constant="false" fbc:charge="-1" fbc:chemicalFormula="C4H6NO4">
        <notes>
          <html xmlns="http://www.w3.org/1999/xhtml">
            <p>FORMULA: C4H6NO4</p>
            <p>CHARGE: -1</p>
          </html>
        </notes>
        <annotation>
          <rdf:RDF xmlns:rdf="http://www.w3.org/1999/02/22-rdf-syntax-ns#" xmlns:dcterms="http://purl.org/dc/terms/" xmlns:vCard="http://www.w3.org/2001/vcard-rdf/3.0#" xmlns:vCard4="http://www.w3.org/2006/vcard/ns#" xmlns:bqbiol="http://biomodels.net/biology-qualifiers/" xmlns:bqmodel="http://biomodels.net/model-qualifiers/">
            <rdf:Description rdf:about="#meta_M_asp__L_p">
              <bqbiol:is>
                <rdf:Bag>
                  <rdf:li rdf:resource="https://identifiers.org/reactome/R-ALL-113553"/>
                  <rdf:li rdf:resource="https://identifiers.org/reactome/R-ALL-29448"/>
                  <rdf:li rdf:resource="https://identifiers.org/kegg.compound/C00049"/>
                  <rdf:li rdf:resource="https://identifiers.org/kegg.compound/C16433"/>
                  <rdf:li rdf:resource="https://identifiers.org/chebi/CHEBI:13085"/>
                  <rdf:li rdf:resource="https://identifiers.org/chebi/CHEBI:132943"/>
                  <rdf:li rdf:resource="https://identifiers.org/chebi/CHEBI:17053"/>
                  <rdf:li rdf:resource="https://identifiers.org/chebi/CHEBI:21244"/>
                  <rdf:li rdf:resource="https://identifiers.org/chebi/CHEBI:21247"/>
                  <rdf:li rdf:resource="https://identifiers.org/chebi/CHEBI:22659"/>
                  <rdf:li rdf:resource="https://identifiers.org/chebi/CHEBI:22660"/>
                  <rdf:li rdf:resource="https://identifiers.org/chebi/CHEBI:29991"/>
                  <rdf:li rdf:resource="https://identifiers.org/chebi/CHEBI:29992"/>
                  <rdf:li rdf:resource="https://identifiers.org/chebi/CHEBI:29993"/>
                  <rdf:li rdf:resource="https://identifiers.org/chebi/CHEBI:29995"/>
                  <rdf:li rdf:resource="https://identifiers.org/chebi/CHEBI:35391"/>
                  <rdf:li rdf:resource="https://identifiers.org/chebi/CHEBI:40853"/>
                  <rdf:li rdf:resource="https://identifiers.org/chebi/CHEBI:40900"/>
                  <rdf:li rdf:resource="https://identifiers.org/chebi/CHEBI:40913"/>
                  <rdf:li rdf:resource="https://identifiers.org/chebi/CHEBI:40942"/>
                  <rdf:li rdf:resource="https://identifiers.org/chebi/CHEBI:6193"/>
                  <rdf:li rdf:resource="https://identifiers.org/inchikey/CKLJMWTZIZZHCS-REOHCLBHSA-M"/>
                  <rdf:li rdf:resource="https://identifiers.org/kegg.drug/D00013"/>
                  <rdf:li rdf:resource="https://identifiers.org/hmdb/HMDB00191"/>
                  <rdf:li rdf:resource="https://identifiers.org/hmdb/HMDB62186"/>
                  <rdf:li rdf:resource="https://identifiers.org/hmdb/HMDB62501"/>
                  <rdf:li rdf:resource="https://identifiers.org/biocyc/META:L-ASPARTATE"/>
                  <rdf:li rdf:resource="https://identifiers.org/metanetx.chemical/MNXM42"/>
                  <rdf:li rdf:resource="https://identifiers.org/seed.compound/cpd00041"/>
                  <rdf:li rdf:resource="https://identifiers.org/seed.compound/cpd19181"/>
                </rdf:Bag>
              </bqbiol:is>
            </rdf:Description>
          </rdf:RDF>
        </annotation>
      </species>
      <species metaid="meta_M_athr__L_c" sboTerm="SBO:0000247" id="M_athr__L_c" name="L-Allo-threonine" compartment="C_c" hasOnlySubstanceUnits="true" boundaryCondition="false" constant="false" fbc:charge="0" fbc:chemicalFormula="C4H9NO3">
        <notes>
          <html xmlns="http://www.w3.org/1999/xhtml">
            <p>FORMULA: C4H9NO3</p>
            <p>CHARGE: 0</p>
          </html>
        </notes>
        <annotation>
          <rdf:RDF xmlns:rdf="http://www.w3.org/1999/02/22-rdf-syntax-ns#" xmlns:dcterms="http://purl.org/dc/terms/" xmlns:vCard="http://www.w3.org/2001/vcard-rdf/3.0#" xmlns:vCard4="http://www.w3.org/2006/vcard/ns#" xmlns:bqbiol="http://biomodels.net/biology-qualifiers/" xmlns:bqmodel="http://biomodels.net/model-qualifiers/">
            <rdf:Description rdf:about="#meta_M_athr__L_c">
              <bqbiol:is>
                <rdf:Bag>
                  <rdf:li rdf:resource="https://identifiers.org/inchikey/AYFVYJQAPQTCCC-HRFVKAFMSA-N"/>
                  <rdf:li rdf:resource="https://identifiers.org/kegg.compound/C05519"/>
                  <rdf:li rdf:resource="https://identifiers.org/chebi/CHEBI:21221"/>
                  <rdf:li rdf:resource="https://identifiers.org/chebi/CHEBI:28718"/>
                  <rdf:li rdf:resource="https://identifiers.org/chebi/CHEBI:38262"/>
                  <rdf:li rdf:resource="https://identifiers.org/chebi/CHEBI:40698"/>
                  <rdf:li rdf:resource="https://identifiers.org/chebi/CHEBI:58585"/>
                  <rdf:li rdf:resource="https://identifiers.org/chebi/CHEBI:6174"/>
                  <rdf:li rdf:resource="https://identifiers.org/hmdb/HMDB04041"/>
                  <rdf:li rdf:resource="https://identifiers.org/biocyc/META:L-ALLO-THREONINE"/>
                  <rdf:li rdf:resource="https://identifiers.org/metanetx.chemical/MNXM2125"/>
                  <rdf:li rdf:resource="https://identifiers.org/seed.compound/cpd03282"/>
                </rdf:Bag>
              </bqbiol:is>
            </rdf:Description>
          </rdf:RDF>
        </annotation>
      </species>
      <species metaid="meta_M_atp_c" sboTerm="SBO:0000247" id="M_atp_c" name="ATP C10H12N5O13P3" compartment="C_c" hasOnlySubstanceUnits="true" boundaryCondition="false" constant="false" fbc:charge="-4" fbc:chemicalFormula="C10H12N5O13P3">
        <notes>
          <html xmlns="http://www.w3.org/1999/xhtml">
            <p>FORMULA: C10H12N5O13P3</p>
            <p>CHARGE: -4</p>
          </html>
        </notes>
        <annotation>
          <rdf:RDF xmlns:rdf="http://www.w3.org/1999/02/22-rdf-syntax-ns#" xmlns:dcterms="http://purl.org/dc/terms/" xmlns:vCard="http://www.w3.org/2001/vcard-rdf/3.0#" xmlns:vCard4="http://www.w3.org/2006/vcard/ns#" xmlns:bqbiol="http://biomodels.net/biology-qualifiers/" xmlns:bqmodel="http://biomodels.net/model-qualifiers/">
            <rdf:Description rdf:about="#meta_M_atp_c">
              <bqbiol:is>
                <rdf:Bag>
                  <rdf:li rdf:resource="https://identifiers.org/reactome/R-ALL-113592"/>
                  <rdf:li rdf:resource="https://identifiers.org/reactome/R-ALL-113593"/>
                  <rdf:li rdf:resource="https://identifiers.org/reactome/R-ALL-211579"/>
                  <rdf:li rdf:resource="https://identifiers.org/reactome/R-ALL-29358"/>
                  <rdf:li rdf:resource="https://identifiers.org/reactome/R-ALL-389573"/>
                  <rdf:li rdf:resource="https://identifiers.org/reactome/R-ALL-5632460"/>
                  <rdf:li rdf:resource="https://identifiers.org/reactome/R-ALL-5696069"/>
                  <rdf:li rdf:resource="https://identifiers.org/reactome/R-ALL-6798184"/>
                  <rdf:li rdf:resource="https://identifiers.org/reactome/R-ALL-8869363"/>
                  <rdf:li rdf:resource="https://identifiers.org/reactome/R-ALL-8878982"/>
                  <rdf:li rdf:resource="https://identifiers.org/reactome/R-ALL-8938081"/>
                  <rdf:li rdf:resource="https://identifiers.org/kegg.compound/C00002"/>
                  <rdf:li rdf:resource="https://identifiers.org/chebi/CHEBI:10789"/>
                  <rdf:li rdf:resource="https://identifiers.org/chebi/CHEBI:10841"/>
                  <rdf:li rdf:resource="https://identifiers.org/chebi/CHEBI:13236"/>
                  <rdf:li rdf:resource="https://identifiers.org/chebi/CHEBI:15422"/>
                  <rdf:li rdf:resource="https://identifiers.org/chebi/CHEBI:22249"/>
                  <rdf:li rdf:resource="https://identifiers.org/chebi/CHEBI:2359"/>
                  <rdf:li rdf:resource="https://identifiers.org/chebi/CHEBI:237958"/>
                  <rdf:li rdf:resource="https://identifiers.org/chebi/CHEBI:30616"/>
                  <rdf:li rdf:resource="https://identifiers.org/chebi/CHEBI:40938"/>
                  <rdf:li rdf:resource="https://identifiers.org/chebi/CHEBI:57299"/>
                  <rdf:li rdf:resource="https://identifiers.org/kegg.drug/D08646"/>
                  <rdf:li rdf:resource="https://identifiers.org/hmdb/HMDB00538"/>
                  <rdf:li rdf:resource="https://identifiers.org/biocyc/META:ATP"/>
                  <rdf:li rdf:resource="https://identifiers.org/metanetx.chemical/MNXM3"/>
                  <rdf:li rdf:resource="https://identifiers.org/inchikey/ZKHQWZAMYRWXGA-KQYNXXCUSA-J"/>
                  <rdf:li rdf:resource="https://identifiers.org/seed.compound/cpd00002"/>
                </rdf:Bag>
              </bqbiol:is>
            </rdf:Description>
          </rdf:RDF>
        </annotation>
      </species>
      <species metaid="meta_M_b2coa_c" sboTerm="SBO:0000247" id="M_b2coa_c" name="Crotonoyl-CoA" compartment="C_c" hasOnlySubstanceUnits="true" boundaryCondition="false" constant="false" fbc:charge="-4" fbc:chemicalFormula="C25H36N7O17P3S">
        <notes>
          <html xmlns="http://www.w3.org/1999/xhtml">
            <p>FORMULA: C25H36N7O17P3S</p>
            <p>CHARGE: -4</p>
          </html>
        </notes>
        <annotation>
          <rdf:RDF xmlns:rdf="http://www.w3.org/1999/02/22-rdf-syntax-ns#" xmlns:dcterms="http://purl.org/dc/terms/" xmlns:vCard="http://www.w3.org/2001/vcard-rdf/3.0#" xmlns:vCard4="http://www.w3.org/2006/vcard/ns#" xmlns:bqbiol="http://biomodels.net/biology-qualifiers/" xmlns:bqmodel="http://biomodels.net/model-qualifiers/">
            <rdf:Description rdf:about="#meta_M_b2coa_c">
              <bqbiol:is>
                <rdf:Bag>
                  <rdf:li rdf:resource="https://identifiers.org/reactome/R-ALL-71045"/>
                  <rdf:li rdf:resource="https://identifiers.org/reactome/R-ALL-77313"/>
                  <rdf:li rdf:resource="https://identifiers.org/kegg.compound/C00877"/>
                  <rdf:li rdf:resource="https://identifiers.org/chebi/CHEBI:11531"/>
                  <rdf:li rdf:resource="https://identifiers.org/chebi/CHEBI:13921"/>
                  <rdf:li rdf:resource="https://identifiers.org/chebi/CHEBI:14031"/>
                  <rdf:li rdf:resource="https://identifiers.org/chebi/CHEBI:14032"/>
                  <rdf:li rdf:resource="https://identifiers.org/chebi/CHEBI:15473"/>
                  <rdf:li rdf:resource="https://identifiers.org/chebi/CHEBI:23408"/>
                  <rdf:li rdf:resource="https://identifiers.org/chebi/CHEBI:36926"/>
                  <rdf:li rdf:resource="https://identifiers.org/chebi/CHEBI:3928"/>
                  <rdf:li rdf:resource="https://identifiers.org/chebi/CHEBI:41612"/>
                  <rdf:li rdf:resource="https://identifiers.org/chebi/CHEBI:57332"/>
                  <rdf:li rdf:resource="https://identifiers.org/chebi/CHEBI:58669"/>
                  <rdf:li rdf:resource="https://identifiers.org/hmdb/HMDB02009"/>
                  <rdf:li rdf:resource="https://identifiers.org/hmdb/HMDB59627"/>
                  <rdf:li rdf:resource="https://identifiers.org/hmdb/HMDB62466"/>
                  <rdf:li rdf:resource="https://identifiers.org/inchikey/KFWWCMJSYSSPSK-PAXLJYGASA-J"/>
                  <rdf:li rdf:resource="https://identifiers.org/lipidmaps/LMFA07050307"/>
                  <rdf:li rdf:resource="https://identifiers.org/biocyc/META:CROTONYL-COA"/>
                  <rdf:li rdf:resource="https://identifiers.org/metanetx.chemical/MNXM214"/>
                  <rdf:li rdf:resource="https://identifiers.org/seed.compound/cpd00650"/>
                </rdf:Bag>
              </bqbiol:is>
            </rdf:Description>
          </rdf:RDF>
        </annotation>
      </species>
      <species metaid="meta_M_bglycogen_c" sboTerm="SBO:0000247" id="M_bglycogen_c" name="Branching glycogen" compartment="C_c" hasOnlySubstanceUnits="true" boundaryCondition="false" constant="false" fbc:charge="0" fbc:chemicalFormula="C24H42O21">
        <notes>
          <html xmlns="http://www.w3.org/1999/xhtml">
            <p>FORMULA: C24H42O21</p>
            <p>CHARGE: 0</p>
          </html>
        </notes>
        <annotation>
          <rdf:RDF xmlns:rdf="http://www.w3.org/1999/02/22-rdf-syntax-ns#" xmlns:dcterms="http://purl.org/dc/terms/" xmlns:vCard="http://www.w3.org/2001/vcard-rdf/3.0#" xmlns:vCard4="http://www.w3.org/2006/vcard/ns#" xmlns:bqbiol="http://biomodels.net/biology-qualifiers/" xmlns:bqmodel="http://biomodels.net/model-qualifiers/">
            <rdf:Description rdf:about="#meta_M_bglycogen_c">
              <bqbiol:is>
                <rdf:Bag>
                  <rdf:li rdf:resource="https://identifiers.org/metanetx.chemical/MNXM8348"/>
                  <rdf:li rdf:resource="https://identifiers.org/seed.compound/cpd15413"/>
                </rdf:Bag>
              </bqbiol:is>
            </rdf:Description>
          </rdf:RDF>
        </annotation>
      </species>
      <species metaid="meta_M_bhb_c" sboTerm="SBO:0000247" id="M_bhb_c" name="(R)-3-Hydroxybutanoate" compartment="C_c" hasOnlySubstanceUnits="true" boundaryCondition="false" constant="false" fbc:charge="-1" fbc:chemicalFormula="C4H7O3">
        <notes>
          <html xmlns="http://www.w3.org/1999/xhtml">
            <p>FORMULA: C4H7O3</p>
            <p>CHARGE: -1</p>
          </html>
        </notes>
        <annotation>
          <rdf:RDF xmlns:rdf="http://www.w3.org/1999/02/22-rdf-syntax-ns#" xmlns:dcterms="http://purl.org/dc/terms/" xmlns:vCard="http://www.w3.org/2001/vcard-rdf/3.0#" xmlns:vCard4="http://www.w3.org/2006/vcard/ns#" xmlns:bqbiol="http://biomodels.net/biology-qualifiers/" xmlns:bqmodel="http://biomodels.net/model-qualifiers/">
            <rdf:Description rdf:about="#meta_M_bhb_c">
              <bqbiol:is>
                <rdf:Bag>
                  <rdf:li rdf:resource="https://identifiers.org/reactome/R-ALL-5696461"/>
                  <rdf:li rdf:resource="https://identifiers.org/reactome/R-ALL-73911"/>
                  <rdf:li rdf:resource="https://identifiers.org/kegg.compound/C01089"/>
                  <rdf:li rdf:resource="https://identifiers.org/chebi/CHEBI:10983"/>
                  <rdf:li rdf:resource="https://identifiers.org/chebi/CHEBI:17066"/>
                  <rdf:li rdf:resource="https://identifiers.org/chebi/CHEBI:18666"/>
                  <rdf:li rdf:resource="https://identifiers.org/chebi/CHEBI:322"/>
                  <rdf:li rdf:resource="https://identifiers.org/hmdb/HMDB00011"/>
                  <rdf:li rdf:resource="https://identifiers.org/lipidmaps/LMFA01050243"/>
                  <rdf:li rdf:resource="https://identifiers.org/biocyc/META:CPD-335"/>
                  <rdf:li rdf:resource="https://identifiers.org/metanetx.chemical/MNXM663"/>
                  <rdf:li rdf:resource="https://identifiers.org/inchikey/WHBMMWSBFZVSSR-GSVOUGTGSA-M"/>
                  <rdf:li rdf:resource="https://identifiers.org/seed.compound/cpd00797"/>
                </rdf:Bag>
              </bqbiol:is>
            </rdf:Description>
          </rdf:RDF>
        </annotation>
      </species>
      <species metaid="meta_M_bhb_p" sboTerm="SBO:0000247" id="M_bhb_p" name="(R)-3-Hydroxybutanoate" compartment="C_p" hasOnlySubstanceUnits="true" boundaryCondition="false" constant="false" fbc:charge="-1" fbc:chemicalFormula="C4H7O3">
        <notes>
          <html xmlns="http://www.w3.org/1999/xhtml">
            <p>FORMULA: C4H7O3</p>
            <p>CHARGE: -1</p>
          </html>
        </notes>
        <annotation>
          <rdf:RDF xmlns:rdf="http://www.w3.org/1999/02/22-rdf-syntax-ns#" xmlns:dcterms="http://purl.org/dc/terms/" xmlns:vCard="http://www.w3.org/2001/vcard-rdf/3.0#" xmlns:vCard4="http://www.w3.org/2006/vcard/ns#" xmlns:bqbiol="http://biomodels.net/biology-qualifiers/" xmlns:bqmodel="http://biomodels.net/model-qualifiers/">
            <rdf:Description rdf:about="#meta_M_bhb_p">
              <bqbiol:is>
                <rdf:Bag>
                  <rdf:li rdf:resource="https://identifiers.org/reactome/R-ALL-5696461"/>
                  <rdf:li rdf:resource="https://identifiers.org/reactome/R-ALL-73911"/>
                  <rdf:li rdf:resource="https://identifiers.org/kegg.compound/C01089"/>
                  <rdf:li rdf:resource="https://identifiers.org/chebi/CHEBI:10983"/>
                  <rdf:li rdf:resource="https://identifiers.org/chebi/CHEBI:17066"/>
                  <rdf:li rdf:resource="https://identifiers.org/chebi/CHEBI:18666"/>
                  <rdf:li rdf:resource="https://identifiers.org/chebi/CHEBI:322"/>
                  <rdf:li rdf:resource="https://identifiers.org/hmdb/HMDB00011"/>
                  <rdf:li rdf:resource="https://identifiers.org/lipidmaps/LMFA01050243"/>
                  <rdf:li rdf:resource="https://identifiers.org/biocyc/META:CPD-335"/>
                  <rdf:li rdf:resource="https://identifiers.org/metanetx.chemical/MNXM663"/>
                  <rdf:li rdf:resource="https://identifiers.org/inchikey/WHBMMWSBFZVSSR-GSVOUGTGSA-M"/>
                  <rdf:li rdf:resource="https://identifiers.org/seed.compound/cpd00797"/>
                </rdf:Bag>
              </bqbiol:is>
            </rdf:Description>
          </rdf:RDF>
        </annotation>
      </species>
      <species metaid="meta_M_btal_c" sboTerm="SBO:0000247" id="M_btal_c" name="Butanal C4H8O" compartment="C_c" hasOnlySubstanceUnits="true" boundaryCondition="false" constant="false" fbc:charge="0" fbc:chemicalFormula="C4H8O">
        <notes>
          <html xmlns="http://www.w3.org/1999/xhtml">
            <p>FORMULA: C4H8O</p>
            <p>CHARGE: 0</p>
          </html>
        </notes>
        <annotation>
          <rdf:RDF xmlns:rdf="http://www.w3.org/1999/02/22-rdf-syntax-ns#" xmlns:dcterms="http://purl.org/dc/terms/" xmlns:vCard="http://www.w3.org/2001/vcard-rdf/3.0#" xmlns:vCard4="http://www.w3.org/2006/vcard/ns#" xmlns:bqbiol="http://biomodels.net/biology-qualifiers/" xmlns:bqmodel="http://biomodels.net/model-qualifiers/">
            <rdf:Description rdf:about="#meta_M_btal_c">
              <bqbiol:is>
                <rdf:Bag>
                  <rdf:li rdf:resource="https://identifiers.org/kegg.compound/C01412"/>
                  <rdf:li rdf:resource="https://identifiers.org/chebi/CHEBI:13923"/>
                  <rdf:li rdf:resource="https://identifiers.org/chebi/CHEBI:15743"/>
                  <rdf:li rdf:resource="https://identifiers.org/chebi/CHEBI:22938"/>
                  <rdf:li rdf:resource="https://identifiers.org/chebi/CHEBI:3233"/>
                  <rdf:li rdf:resource="https://identifiers.org/hmdb/HMDB03543"/>
                  <rdf:li rdf:resource="https://identifiers.org/biocyc/META:BUTANAL"/>
                  <rdf:li rdf:resource="https://identifiers.org/metanetx.chemical/MNXM1017"/>
                  <rdf:li rdf:resource="https://identifiers.org/inchikey/ZTQSAGDEMFDKMZ-UHFFFAOYSA-N"/>
                  <rdf:li rdf:resource="https://identifiers.org/seed.compound/cpd01011"/>
                </rdf:Bag>
              </bqbiol:is>
            </rdf:Description>
          </rdf:RDF>
        </annotation>
      </species>
      <species metaid="meta_M_btcoa_c" sboTerm="SBO:0000247" id="M_btcoa_c" name="Butanoyl-CoA" compartment="C_c" hasOnlySubstanceUnits="true" boundaryCondition="false" constant="false" fbc:charge="-4" fbc:chemicalFormula="C25H38N7O17P3S">
        <notes>
          <html xmlns="http://www.w3.org/1999/xhtml">
            <p>FORMULA: C25H38N7O17P3S</p>
            <p>CHARGE: -4</p>
          </html>
        </notes>
        <annotation>
          <rdf:RDF xmlns:rdf="http://www.w3.org/1999/02/22-rdf-syntax-ns#" xmlns:dcterms="http://purl.org/dc/terms/" xmlns:vCard="http://www.w3.org/2001/vcard-rdf/3.0#" xmlns:vCard4="http://www.w3.org/2006/vcard/ns#" xmlns:bqbiol="http://biomodels.net/biology-qualifiers/" xmlns:bqmodel="http://biomodels.net/model-qualifiers/">
            <rdf:Description rdf:about="#meta_M_btcoa_c">
              <bqbiol:is>
                <rdf:Bag>
                  <rdf:li rdf:resource="https://identifiers.org/reactome/R-ALL-77318"/>
                  <rdf:li rdf:resource="https://identifiers.org/kegg.compound/C00136"/>
                  <rdf:li rdf:resource="https://identifiers.org/chebi/CHEBI:13926"/>
                  <rdf:li rdf:resource="https://identifiers.org/chebi/CHEBI:15517"/>
                  <rdf:li rdf:resource="https://identifiers.org/chebi/CHEBI:22953"/>
                  <rdf:li rdf:resource="https://identifiers.org/chebi/CHEBI:22973"/>
                  <rdf:li rdf:resource="https://identifiers.org/chebi/CHEBI:3235"/>
                  <rdf:li rdf:resource="https://identifiers.org/chebi/CHEBI:57371"/>
                  <rdf:li rdf:resource="https://identifiers.org/inchikey/CRFNGMNYKDXRTN-CITAKDKDSA-J"/>
                  <rdf:li rdf:resource="https://identifiers.org/hmdb/HMDB01088"/>
                  <rdf:li rdf:resource="https://identifiers.org/lipidmaps/LMFA07050292"/>
                  <rdf:li rdf:resource="https://identifiers.org/biocyc/META:BUTYRYL-COA"/>
                  <rdf:li rdf:resource="https://identifiers.org/metanetx.chemical/MNXM233"/>
                  <rdf:li rdf:resource="https://identifiers.org/seed.compound/cpd00120"/>
                </rdf:Bag>
              </bqbiol:is>
            </rdf:Description>
          </rdf:RDF>
        </annotation>
      </species>
      <species metaid="meta_M_btn_c" sboTerm="SBO:0000247" id="M_btn_c" name="Biotin" compartment="C_c" hasOnlySubstanceUnits="true" boundaryCondition="false" constant="false" fbc:charge="-1" fbc:chemicalFormula="C10H15N2O3S">
        <notes>
          <html xmlns="http://www.w3.org/1999/xhtml">
            <p>FORMULA: C10H15N2O3S</p>
            <p>CHARGE: -1</p>
          </html>
        </notes>
        <annotation>
          <rdf:RDF xmlns:rdf="http://www.w3.org/1999/02/22-rdf-syntax-ns#" xmlns:dcterms="http://purl.org/dc/terms/" xmlns:vCard="http://www.w3.org/2001/vcard-rdf/3.0#" xmlns:vCard4="http://www.w3.org/2006/vcard/ns#" xmlns:bqbiol="http://biomodels.net/biology-qualifiers/" xmlns:bqmodel="http://biomodels.net/model-qualifiers/">
            <rdf:Description rdf:about="#meta_M_btn_c">
              <bqbiol:is>
                <rdf:Bag>
                  <rdf:li rdf:resource="https://identifiers.org/reactome/R-ALL-199207"/>
                  <rdf:li rdf:resource="https://identifiers.org/reactome/R-ALL-199238"/>
                  <rdf:li rdf:resource="https://identifiers.org/reactome/R-ALL-29582"/>
                  <rdf:li rdf:resource="https://identifiers.org/kegg.compound/C00120"/>
                  <rdf:li rdf:resource="https://identifiers.org/chebi/CHEBI:13905"/>
                  <rdf:li rdf:resource="https://identifiers.org/chebi/CHEBI:15956"/>
                  <rdf:li rdf:resource="https://identifiers.org/chebi/CHEBI:22882"/>
                  <rdf:li rdf:resource="https://identifiers.org/chebi/CHEBI:22884"/>
                  <rdf:li rdf:resource="https://identifiers.org/chebi/CHEBI:3108"/>
                  <rdf:li rdf:resource="https://identifiers.org/chebi/CHEBI:41236"/>
                  <rdf:li rdf:resource="https://identifiers.org/chebi/CHEBI:57586"/>
                  <rdf:li rdf:resource="https://identifiers.org/kegg.drug/D00029"/>
                  <rdf:li rdf:resource="https://identifiers.org/hmdb/HMDB00030"/>
                  <rdf:li rdf:resource="https://identifiers.org/biocyc/META:BIOTIN"/>
                  <rdf:li rdf:resource="https://identifiers.org/metanetx.chemical/MNXM304"/>
                  <rdf:li rdf:resource="https://identifiers.org/inchikey/YBJHBAHKTGYVGT-ZKWXMUAHSA-M"/>
                  <rdf:li rdf:resource="https://identifiers.org/seed.compound/cpd00104"/>
                </rdf:Bag>
              </bqbiol:is>
            </rdf:Description>
          </rdf:RDF>
        </annotation>
      </species>
      <species metaid="meta_M_btn_e" sboTerm="SBO:0000247" id="M_btn_e" name="Biotin" compartment="C_e" hasOnlySubstanceUnits="true" boundaryCondition="true" constant="false" fbc:charge="-1" fbc:chemicalFormula="C10H15N2O3S">
        <notes>
          <html xmlns="http://www.w3.org/1999/xhtml">
            <p>FORMULA: C10H15N2O3S</p>
            <p>CHARGE: -1</p>
          </html>
        </notes>
        <annotation>
          <rdf:RDF xmlns:rdf="http://www.w3.org/1999/02/22-rdf-syntax-ns#" xmlns:dcterms="http://purl.org/dc/terms/" xmlns:vCard="http://www.w3.org/2001/vcard-rdf/3.0#" xmlns:vCard4="http://www.w3.org/2006/vcard/ns#" xmlns:bqbiol="http://biomodels.net/biology-qualifiers/" xmlns:bqmodel="http://biomodels.net/model-qualifiers/">
            <rdf:Description rdf:about="#meta_M_btn_e">
              <bqbiol:is>
                <rdf:Bag>
                  <rdf:li rdf:resource="https://identifiers.org/reactome/R-ALL-199207"/>
                  <rdf:li rdf:resource="https://identifiers.org/reactome/R-ALL-199238"/>
                  <rdf:li rdf:resource="https://identifiers.org/reactome/R-ALL-29582"/>
                  <rdf:li rdf:resource="https://identifiers.org/kegg.compound/C00120"/>
                  <rdf:li rdf:resource="https://identifiers.org/chebi/CHEBI:13905"/>
                  <rdf:li rdf:resource="https://identifiers.org/chebi/CHEBI:15956"/>
                  <rdf:li rdf:resource="https://identifiers.org/chebi/CHEBI:22882"/>
                  <rdf:li rdf:resource="https://identifiers.org/chebi/CHEBI:22884"/>
                  <rdf:li rdf:resource="https://identifiers.org/chebi/CHEBI:3108"/>
                  <rdf:li rdf:resource="https://identifiers.org/chebi/CHEBI:41236"/>
                  <rdf:li rdf:resource="https://identifiers.org/chebi/CHEBI:57586"/>
                  <rdf:li rdf:resource="https://identifiers.org/kegg.drug/D00029"/>
                  <rdf:li rdf:resource="https://identifiers.org/hmdb/HMDB00030"/>
                  <rdf:li rdf:resource="https://identifiers.org/biocyc/META:BIOTIN"/>
                  <rdf:li rdf:resource="https://identifiers.org/metanetx.chemical/MNXM304"/>
                  <rdf:li rdf:resource="https://identifiers.org/inchikey/YBJHBAHKTGYVGT-ZKWXMUAHSA-M"/>
                  <rdf:li rdf:resource="https://identifiers.org/seed.compound/cpd00104"/>
                </rdf:Bag>
              </bqbiol:is>
            </rdf:Description>
          </rdf:RDF>
        </annotation>
      </species>
      <species metaid="meta_M_btoh_c" sboTerm="SBO:0000247" id="M_btoh_c" name="Butanol" compartment="C_c" hasOnlySubstanceUnits="true" boundaryCondition="false" constant="false" fbc:charge="0" fbc:chemicalFormula="C4H10O">
        <notes>
          <html xmlns="http://www.w3.org/1999/xhtml">
            <p>FORMULA: C4H10O</p>
            <p>CHARGE: 0</p>
          </html>
        </notes>
        <annotation>
          <rdf:RDF xmlns:rdf="http://www.w3.org/1999/02/22-rdf-syntax-ns#" xmlns:dcterms="http://purl.org/dc/terms/" xmlns:vCard="http://www.w3.org/2001/vcard-rdf/3.0#" xmlns:vCard4="http://www.w3.org/2006/vcard/ns#" xmlns:bqbiol="http://biomodels.net/biology-qualifiers/" xmlns:bqmodel="http://biomodels.net/model-qualifiers/">
            <rdf:Description rdf:about="#meta_M_btoh_c">
              <bqbiol:is>
                <rdf:Bag>
                  <rdf:li rdf:resource="https://identifiers.org/kegg.compound/C06142"/>
                  <rdf:li rdf:resource="https://identifiers.org/chebi/CHEBI:22936"/>
                  <rdf:li rdf:resource="https://identifiers.org/chebi/CHEBI:28885"/>
                  <rdf:li rdf:resource="https://identifiers.org/chebi/CHEBI:39632"/>
                  <rdf:li rdf:resource="https://identifiers.org/chebi/CHEBI:612"/>
                  <rdf:li rdf:resource="https://identifiers.org/kegg.drug/D03200"/>
                  <rdf:li rdf:resource="https://identifiers.org/hmdb/HMDB04327"/>
                  <rdf:li rdf:resource="https://identifiers.org/lipidmaps/LMFA05000109"/>
                  <rdf:li rdf:resource="https://identifiers.org/inchikey/LRHPLDYGYMQRHN-UHFFFAOYSA-N"/>
                  <rdf:li rdf:resource="https://identifiers.org/biocyc/META:BUTANOL"/>
                  <rdf:li rdf:resource="https://identifiers.org/metanetx.chemical/MNXM3230"/>
                  <rdf:li rdf:resource="https://identifiers.org/seed.compound/cpd03662"/>
                </rdf:Bag>
              </bqbiol:is>
            </rdf:Description>
          </rdf:RDF>
        </annotation>
      </species>
      <species metaid="meta_M_btoh_e" sboTerm="SBO:0000247" id="M_btoh_e" name="Butanol" compartment="C_e" hasOnlySubstanceUnits="true" boundaryCondition="true" constant="false" fbc:charge="0" fbc:chemicalFormula="C4H10O">
        <notes>
          <html xmlns="http://www.w3.org/1999/xhtml">
            <p>FORMULA: C4H10O</p>
            <p>CHARGE: 0</p>
          </html>
        </notes>
        <annotation>
          <rdf:RDF xmlns:rdf="http://www.w3.org/1999/02/22-rdf-syntax-ns#" xmlns:dcterms="http://purl.org/dc/terms/" xmlns:vCard="http://www.w3.org/2001/vcard-rdf/3.0#" xmlns:vCard4="http://www.w3.org/2006/vcard/ns#" xmlns:bqbiol="http://biomodels.net/biology-qualifiers/" xmlns:bqmodel="http://biomodels.net/model-qualifiers/">
            <rdf:Description rdf:about="#meta_M_btoh_e">
              <bqbiol:is>
                <rdf:Bag>
                  <rdf:li rdf:resource="https://identifiers.org/kegg.compound/C06142"/>
                  <rdf:li rdf:resource="https://identifiers.org/chebi/CHEBI:22936"/>
                  <rdf:li rdf:resource="https://identifiers.org/chebi/CHEBI:28885"/>
                  <rdf:li rdf:resource="https://identifiers.org/chebi/CHEBI:39632"/>
                  <rdf:li rdf:resource="https://identifiers.org/chebi/CHEBI:612"/>
                  <rdf:li rdf:resource="https://identifiers.org/kegg.drug/D03200"/>
                  <rdf:li rdf:resource="https://identifiers.org/hmdb/HMDB04327"/>
                  <rdf:li rdf:resource="https://identifiers.org/lipidmaps/LMFA05000109"/>
                  <rdf:li rdf:resource="https://identifiers.org/inchikey/LRHPLDYGYMQRHN-UHFFFAOYSA-N"/>
                  <rdf:li rdf:resource="https://identifiers.org/biocyc/META:BUTANOL"/>
                  <rdf:li rdf:resource="https://identifiers.org/metanetx.chemical/MNXM3230"/>
                  <rdf:li rdf:resource="https://identifiers.org/seed.compound/cpd03662"/>
                </rdf:Bag>
              </bqbiol:is>
            </rdf:Description>
          </rdf:RDF>
        </annotation>
      </species>
      <species metaid="meta_M_btoh_p" sboTerm="SBO:0000247" id="M_btoh_p" name="Butanol" compartment="C_p" hasOnlySubstanceUnits="true" boundaryCondition="false" constant="false" fbc:charge="0" fbc:chemicalFormula="C4H10O">
        <notes>
          <html xmlns="http://www.w3.org/1999/xhtml">
            <p>FORMULA: C4H10O</p>
            <p>CHARGE: 0</p>
          </html>
        </notes>
        <annotation>
          <rdf:RDF xmlns:rdf="http://www.w3.org/1999/02/22-rdf-syntax-ns#" xmlns:dcterms="http://purl.org/dc/terms/" xmlns:vCard="http://www.w3.org/2001/vcard-rdf/3.0#" xmlns:vCard4="http://www.w3.org/2006/vcard/ns#" xmlns:bqbiol="http://biomodels.net/biology-qualifiers/" xmlns:bqmodel="http://biomodels.net/model-qualifiers/">
            <rdf:Description rdf:about="#meta_M_btoh_p">
              <bqbiol:is>
                <rdf:Bag>
                  <rdf:li rdf:resource="https://identifiers.org/kegg.compound/C06142"/>
                  <rdf:li rdf:resource="https://identifiers.org/chebi/CHEBI:22936"/>
                  <rdf:li rdf:resource="https://identifiers.org/chebi/CHEBI:28885"/>
                  <rdf:li rdf:resource="https://identifiers.org/chebi/CHEBI:39632"/>
                  <rdf:li rdf:resource="https://identifiers.org/chebi/CHEBI:612"/>
                  <rdf:li rdf:resource="https://identifiers.org/kegg.drug/D03200"/>
                  <rdf:li rdf:resource="https://identifiers.org/hmdb/HMDB04327"/>
                  <rdf:li rdf:resource="https://identifiers.org/lipidmaps/LMFA05000109"/>
                  <rdf:li rdf:resource="https://identifiers.org/inchikey/LRHPLDYGYMQRHN-UHFFFAOYSA-N"/>
                  <rdf:li rdf:resource="https://identifiers.org/biocyc/META:BUTANOL"/>
                  <rdf:li rdf:resource="https://identifiers.org/metanetx.chemical/MNXM3230"/>
                  <rdf:li rdf:resource="https://identifiers.org/seed.compound/cpd03662"/>
                </rdf:Bag>
              </bqbiol:is>
            </rdf:Description>
          </rdf:RDF>
        </annotation>
      </species>
      <species metaid="meta_M_but_c" sboTerm="SBO:0000247" id="M_but_c" name="Butyrate (n-C4:0)" compartment="C_c" hasOnlySubstanceUnits="true" boundaryCondition="false" constant="false" fbc:charge="-1" fbc:chemicalFormula="C4H7O2">
        <notes>
          <html xmlns="http://www.w3.org/1999/xhtml">
            <p>FORMULA: C4H7O2</p>
            <p>CHARGE: -1</p>
          </html>
        </notes>
        <annotation>
          <rdf:RDF xmlns:rdf="http://www.w3.org/1999/02/22-rdf-syntax-ns#" xmlns:dcterms="http://purl.org/dc/terms/" xmlns:vCard="http://www.w3.org/2001/vcard-rdf/3.0#" xmlns:vCard4="http://www.w3.org/2006/vcard/ns#" xmlns:bqbiol="http://biomodels.net/biology-qualifiers/" xmlns:bqmodel="http://biomodels.net/model-qualifiers/">
            <rdf:Description rdf:about="#meta_M_but_c">
              <bqbiol:is>
                <rdf:Bag>
                  <rdf:li rdf:resource="https://identifiers.org/metanetx.chemical/MNXM162281"/>
                </rdf:Bag>
              </bqbiol:is>
            </rdf:Description>
          </rdf:RDF>
        </annotation>
      </species>
      <species metaid="meta_M_but_e" sboTerm="SBO:0000247" id="M_but_e" name="Butyrate (n-C4:0)" compartment="C_e" hasOnlySubstanceUnits="true" boundaryCondition="true" constant="false" fbc:charge="-1" fbc:chemicalFormula="C4H7O2">
        <notes>
          <html xmlns="http://www.w3.org/1999/xhtml">
            <p>FORMULA: C4H7O2</p>
            <p>CHARGE: -1</p>
          </html>
        </notes>
        <annotation>
          <rdf:RDF xmlns:rdf="http://www.w3.org/1999/02/22-rdf-syntax-ns#" xmlns:dcterms="http://purl.org/dc/terms/" xmlns:vCard="http://www.w3.org/2001/vcard-rdf/3.0#" xmlns:vCard4="http://www.w3.org/2006/vcard/ns#" xmlns:bqbiol="http://biomodels.net/biology-qualifiers/" xmlns:bqmodel="http://biomodels.net/model-qualifiers/">
            <rdf:Description rdf:about="#meta_M_but_e">
              <bqbiol:is>
                <rdf:Bag>
                  <rdf:li rdf:resource="https://identifiers.org/metanetx.chemical/MNXM162281"/>
                </rdf:Bag>
              </bqbiol:is>
            </rdf:Description>
          </rdf:RDF>
        </annotation>
      </species>
      <species metaid="meta_M_but_p" sboTerm="SBO:0000247" id="M_but_p" name="Butyrate (n-C4:0)" compartment="C_p" hasOnlySubstanceUnits="true" boundaryCondition="false" constant="false" fbc:charge="-1" fbc:chemicalFormula="C4H7O2">
        <notes>
          <html xmlns="http://www.w3.org/1999/xhtml">
            <p>FORMULA: C4H7O2</p>
            <p>CHARGE: -1</p>
          </html>
        </notes>
        <annotation>
          <rdf:RDF xmlns:rdf="http://www.w3.org/1999/02/22-rdf-syntax-ns#" xmlns:dcterms="http://purl.org/dc/terms/" xmlns:vCard="http://www.w3.org/2001/vcard-rdf/3.0#" xmlns:vCard4="http://www.w3.org/2006/vcard/ns#" xmlns:bqbiol="http://biomodels.net/biology-qualifiers/" xmlns:bqmodel="http://biomodels.net/model-qualifiers/">
            <rdf:Description rdf:about="#meta_M_but_p">
              <bqbiol:is>
                <rdf:Bag>
                  <rdf:li rdf:resource="https://identifiers.org/metanetx.chemical/MNXM162281"/>
                </rdf:Bag>
              </bqbiol:is>
            </rdf:Description>
          </rdf:RDF>
        </annotation>
      </species>
      <species metaid="meta_M_butcoa_c" sboTerm="SBO:0000247" id="M_butcoa_c" name="Butanoyl-CoA" compartment="C_c" hasOnlySubstanceUnits="true" boundaryCondition="false" constant="false" fbc:chemicalFormula="C25H36N7O15P3S">
        <notes>
          <html xmlns="http://www.w3.org/1999/xhtml">
            <p>FORMULA: C25H36N7O15P3S</p>
            <p>CHARGE: 2.0</p>
          </html>
        </notes>
      </species>
      <species metaid="meta_M_butso3_c" sboTerm="SBO:0000247" id="M_butso3_c" name="Butanesulfonate" compartment="C_c" hasOnlySubstanceUnits="true" boundaryCondition="false" constant="false" fbc:charge="-1" fbc:chemicalFormula="C4H9O3S">
        <notes>
          <html xmlns="http://www.w3.org/1999/xhtml">
            <p>FORMULA: C4H9O3S</p>
            <p>CHARGE: -1</p>
          </html>
        </notes>
        <annotation>
          <rdf:RDF xmlns:rdf="http://www.w3.org/1999/02/22-rdf-syntax-ns#" xmlns:dcterms="http://purl.org/dc/terms/" xmlns:vCard="http://www.w3.org/2001/vcard-rdf/3.0#" xmlns:vCard4="http://www.w3.org/2006/vcard/ns#" xmlns:bqbiol="http://biomodels.net/biology-qualifiers/" xmlns:bqmodel="http://biomodels.net/model-qualifiers/">
            <rdf:Description rdf:about="#meta_M_butso3_c">
              <bqbiol:is>
                <rdf:Bag>
                  <rdf:li rdf:resource="https://identifiers.org/metanetx.chemical/MNXM7138"/>
                  <rdf:li rdf:resource="https://identifiers.org/seed.compound/cpd11596"/>
                </rdf:Bag>
              </bqbiol:is>
            </rdf:Description>
          </rdf:RDF>
        </annotation>
      </species>
      <species metaid="meta_M_butso3_e" sboTerm="SBO:0000247" id="M_butso3_e" name="Butanesulfonate" compartment="C_e" hasOnlySubstanceUnits="true" boundaryCondition="true" constant="false" fbc:charge="-1" fbc:chemicalFormula="C4H9O3S">
        <notes>
          <html xmlns="http://www.w3.org/1999/xhtml">
            <p>FORMULA: C4H9O3S</p>
            <p>CHARGE: -1</p>
          </html>
        </notes>
        <annotation>
          <rdf:RDF xmlns:rdf="http://www.w3.org/1999/02/22-rdf-syntax-ns#" xmlns:dcterms="http://purl.org/dc/terms/" xmlns:vCard="http://www.w3.org/2001/vcard-rdf/3.0#" xmlns:vCard4="http://www.w3.org/2006/vcard/ns#" xmlns:bqbiol="http://biomodels.net/biology-qualifiers/" xmlns:bqmodel="http://biomodels.net/model-qualifiers/">
            <rdf:Description rdf:about="#meta_M_butso3_e">
              <bqbiol:is>
                <rdf:Bag>
                  <rdf:li rdf:resource="https://identifiers.org/metanetx.chemical/MNXM7138"/>
                  <rdf:li rdf:resource="https://identifiers.org/seed.compound/cpd11596"/>
                </rdf:Bag>
              </bqbiol:is>
            </rdf:Description>
          </rdf:RDF>
        </annotation>
      </species>
      <species metaid="meta_M_butso3_p" sboTerm="SBO:0000247" id="M_butso3_p" name="Butanesulfonate" compartment="C_p" hasOnlySubstanceUnits="true" boundaryCondition="false" constant="false" fbc:charge="-1" fbc:chemicalFormula="C4H9O3S">
        <notes>
          <html xmlns="http://www.w3.org/1999/xhtml">
            <p>FORMULA: C4H9O3S</p>
            <p>CHARGE: -1</p>
          </html>
        </notes>
        <annotation>
          <rdf:RDF xmlns:rdf="http://www.w3.org/1999/02/22-rdf-syntax-ns#" xmlns:dcterms="http://purl.org/dc/terms/" xmlns:vCard="http://www.w3.org/2001/vcard-rdf/3.0#" xmlns:vCard4="http://www.w3.org/2006/vcard/ns#" xmlns:bqbiol="http://biomodels.net/biology-qualifiers/" xmlns:bqmodel="http://biomodels.net/model-qualifiers/">
            <rdf:Description rdf:about="#meta_M_butso3_p">
              <bqbiol:is>
                <rdf:Bag>
                  <rdf:li rdf:resource="https://identifiers.org/metanetx.chemical/MNXM7138"/>
                  <rdf:li rdf:resource="https://identifiers.org/seed.compound/cpd11596"/>
                </rdf:Bag>
              </bqbiol:is>
            </rdf:Description>
          </rdf:RDF>
        </annotation>
      </species>
      <species metaid="meta_M_bz12diol_c" sboTerm="SBO:0000247" id="M_bz12diol_c" name="Cis-1,2-Dihydroxycyclohexa-3,5-diene-1-carboxylate" compartment="C_c" hasOnlySubstanceUnits="true" boundaryCondition="false" constant="false" fbc:chemicalFormula="C7H7O4">
        <notes>
          <html xmlns="http://www.w3.org/1999/xhtml">
            <p>FORMULA: C7H7O4</p>
          </html>
        </notes>
        <annotation>
          <rdf:RDF xmlns:rdf="http://www.w3.org/1999/02/22-rdf-syntax-ns#" xmlns:dcterms="http://purl.org/dc/terms/" xmlns:vCard="http://www.w3.org/2001/vcard-rdf/3.0#" xmlns:vCard4="http://www.w3.org/2006/vcard/ns#" xmlns:bqbiol="http://biomodels.net/biology-qualifiers/" xmlns:bqmodel="http://biomodels.net/model-qualifiers/">
            <rdf:Description rdf:about="#meta_M_bz12diol_c">
              <bqbiol:is>
                <rdf:Bag>
                  <rdf:li rdf:resource="https://identifiers.org/kegg.compound/C06321"/>
                  <rdf:li rdf:resource="https://identifiers.org/chebi/CHEBI:37888"/>
                  <rdf:li rdf:resource="https://identifiers.org/chebi/CHEBI:60129"/>
                  <rdf:li rdf:resource="https://identifiers.org/biocyc/META:CPD-290"/>
                  <rdf:li rdf:resource="https://identifiers.org/metanetx.chemical/MNXM1508"/>
                  <rdf:li rdf:resource="https://identifiers.org/inchikey/PUCYIVFXTPWJDD-CAHLUQPWSA-M"/>
                  <rdf:li rdf:resource="https://identifiers.org/seed.compound/cpd03762"/>
                </rdf:Bag>
              </bqbiol:is>
            </rdf:Description>
          </rdf:RDF>
        </annotation>
      </species>
      <species metaid="meta_M_bz_c" sboTerm="SBO:0000247" id="M_bz_c" name="Benzoate" compartment="C_c" hasOnlySubstanceUnits="true" boundaryCondition="false" constant="false" fbc:charge="-1" fbc:chemicalFormula="C7H5O2">
        <notes>
          <html xmlns="http://www.w3.org/1999/xhtml">
            <p>FORMULA: C7H5O2</p>
            <p>CHARGE: -1</p>
          </html>
        </notes>
        <annotation>
          <rdf:RDF xmlns:rdf="http://www.w3.org/1999/02/22-rdf-syntax-ns#" xmlns:dcterms="http://purl.org/dc/terms/" xmlns:vCard="http://www.w3.org/2001/vcard-rdf/3.0#" xmlns:vCard4="http://www.w3.org/2006/vcard/ns#" xmlns:bqbiol="http://biomodels.net/biology-qualifiers/" xmlns:bqmodel="http://biomodels.net/model-qualifiers/">
            <rdf:Description rdf:about="#meta_M_bz_c">
              <bqbiol:is>
                <rdf:Bag>
                  <rdf:li rdf:resource="https://identifiers.org/reactome/R-ALL-159446"/>
                  <rdf:li rdf:resource="https://identifiers.org/kegg.compound/C00180"/>
                  <rdf:li rdf:resource="https://identifiers.org/kegg.compound/C00539"/>
                  <rdf:li rdf:resource="https://identifiers.org/chebi/CHEBI:13879"/>
                  <rdf:li rdf:resource="https://identifiers.org/chebi/CHEBI:16150"/>
                  <rdf:li rdf:resource="https://identifiers.org/chebi/CHEBI:22717"/>
                  <rdf:li rdf:resource="https://identifiers.org/chebi/CHEBI:22722"/>
                  <rdf:li rdf:resource="https://identifiers.org/chebi/CHEBI:3029"/>
                  <rdf:li rdf:resource="https://identifiers.org/chebi/CHEBI:30746"/>
                  <rdf:li rdf:resource="https://identifiers.org/chebi/CHEBI:41051"/>
                  <rdf:li rdf:resource="https://identifiers.org/kegg.drug/D00038"/>
                  <rdf:li rdf:resource="https://identifiers.org/hmdb/HMDB01870"/>
                  <rdf:li rdf:resource="https://identifiers.org/biocyc/META:BENZOATE"/>
                  <rdf:li rdf:resource="https://identifiers.org/metanetx.chemical/MNXM217"/>
                  <rdf:li rdf:resource="https://identifiers.org/inchikey/WPYMKLBDIGXBTP-UHFFFAOYSA-M"/>
                  <rdf:li rdf:resource="https://identifiers.org/seed.compound/cpd00153"/>
                </rdf:Bag>
              </bqbiol:is>
            </rdf:Description>
          </rdf:RDF>
        </annotation>
      </species>
      <species metaid="meta_M_bz_e" sboTerm="SBO:0000247" id="M_bz_e" name="Benzoate" compartment="C_e" hasOnlySubstanceUnits="true" boundaryCondition="true" constant="false" fbc:charge="-1" fbc:chemicalFormula="C7H5O2">
        <notes>
          <html xmlns="http://www.w3.org/1999/xhtml">
            <p>FORMULA: C7H5O2</p>
            <p>CHARGE: -1</p>
          </html>
        </notes>
        <annotation>
          <rdf:RDF xmlns:rdf="http://www.w3.org/1999/02/22-rdf-syntax-ns#" xmlns:dcterms="http://purl.org/dc/terms/" xmlns:vCard="http://www.w3.org/2001/vcard-rdf/3.0#" xmlns:vCard4="http://www.w3.org/2006/vcard/ns#" xmlns:bqbiol="http://biomodels.net/biology-qualifiers/" xmlns:bqmodel="http://biomodels.net/model-qualifiers/">
            <rdf:Description rdf:about="#meta_M_bz_e">
              <bqbiol:is>
                <rdf:Bag>
                  <rdf:li rdf:resource="https://identifiers.org/reactome/R-ALL-159446"/>
                  <rdf:li rdf:resource="https://identifiers.org/kegg.compound/C00180"/>
                  <rdf:li rdf:resource="https://identifiers.org/kegg.compound/C00539"/>
                  <rdf:li rdf:resource="https://identifiers.org/chebi/CHEBI:13879"/>
                  <rdf:li rdf:resource="https://identifiers.org/chebi/CHEBI:16150"/>
                  <rdf:li rdf:resource="https://identifiers.org/chebi/CHEBI:22717"/>
                  <rdf:li rdf:resource="https://identifiers.org/chebi/CHEBI:22722"/>
                  <rdf:li rdf:resource="https://identifiers.org/chebi/CHEBI:3029"/>
                  <rdf:li rdf:resource="https://identifiers.org/chebi/CHEBI:30746"/>
                  <rdf:li rdf:resource="https://identifiers.org/chebi/CHEBI:41051"/>
                  <rdf:li rdf:resource="https://identifiers.org/kegg.drug/D00038"/>
                  <rdf:li rdf:resource="https://identifiers.org/hmdb/HMDB01870"/>
                  <rdf:li rdf:resource="https://identifiers.org/biocyc/META:BENZOATE"/>
                  <rdf:li rdf:resource="https://identifiers.org/metanetx.chemical/MNXM217"/>
                  <rdf:li rdf:resource="https://identifiers.org/inchikey/WPYMKLBDIGXBTP-UHFFFAOYSA-M"/>
                  <rdf:li rdf:resource="https://identifiers.org/seed.compound/cpd00153"/>
                </rdf:Bag>
              </bqbiol:is>
            </rdf:Description>
          </rdf:RDF>
        </annotation>
      </species>
      <species metaid="meta_M_bz_p" sboTerm="SBO:0000247" id="M_bz_p" name="Benzoate" compartment="C_p" hasOnlySubstanceUnits="true" boundaryCondition="false" constant="false" fbc:charge="-1" fbc:chemicalFormula="C7H5O2">
        <notes>
          <html xmlns="http://www.w3.org/1999/xhtml">
            <p>FORMULA: C7H5O2</p>
            <p>CHARGE: -1</p>
          </html>
        </notes>
        <annotation>
          <rdf:RDF xmlns:rdf="http://www.w3.org/1999/02/22-rdf-syntax-ns#" xmlns:dcterms="http://purl.org/dc/terms/" xmlns:vCard="http://www.w3.org/2001/vcard-rdf/3.0#" xmlns:vCard4="http://www.w3.org/2006/vcard/ns#" xmlns:bqbiol="http://biomodels.net/biology-qualifiers/" xmlns:bqmodel="http://biomodels.net/model-qualifiers/">
            <rdf:Description rdf:about="#meta_M_bz_p">
              <bqbiol:is>
                <rdf:Bag>
                  <rdf:li rdf:resource="https://identifiers.org/reactome/R-ALL-159446"/>
                  <rdf:li rdf:resource="https://identifiers.org/kegg.compound/C00180"/>
                  <rdf:li rdf:resource="https://identifiers.org/kegg.compound/C00539"/>
                  <rdf:li rdf:resource="https://identifiers.org/chebi/CHEBI:13879"/>
                  <rdf:li rdf:resource="https://identifiers.org/chebi/CHEBI:16150"/>
                  <rdf:li rdf:resource="https://identifiers.org/chebi/CHEBI:22717"/>
                  <rdf:li rdf:resource="https://identifiers.org/chebi/CHEBI:22722"/>
                  <rdf:li rdf:resource="https://identifiers.org/chebi/CHEBI:3029"/>
                  <rdf:li rdf:resource="https://identifiers.org/chebi/CHEBI:30746"/>
                  <rdf:li rdf:resource="https://identifiers.org/chebi/CHEBI:41051"/>
                  <rdf:li rdf:resource="https://identifiers.org/kegg.drug/D00038"/>
                  <rdf:li rdf:resource="https://identifiers.org/hmdb/HMDB01870"/>
                  <rdf:li rdf:resource="https://identifiers.org/biocyc/META:BENZOATE"/>
                  <rdf:li rdf:resource="https://identifiers.org/metanetx.chemical/MNXM217"/>
                  <rdf:li rdf:resource="https://identifiers.org/inchikey/WPYMKLBDIGXBTP-UHFFFAOYSA-M"/>
                  <rdf:li rdf:resource="https://identifiers.org/seed.compound/cpd00153"/>
                </rdf:Bag>
              </bqbiol:is>
            </rdf:Description>
          </rdf:RDF>
        </annotation>
      </species>
      <species metaid="meta_M_bzal_c" sboTerm="SBO:0000247" id="M_bzal_c" name="Benzaldehyde" compartment="C_c" hasOnlySubstanceUnits="true" boundaryCondition="false" constant="false" fbc:charge="0" fbc:chemicalFormula="C7H6O">
        <notes>
          <html xmlns="http://www.w3.org/1999/xhtml">
            <p>FORMULA: C7H6O</p>
            <p>CHARGE: 0</p>
          </html>
        </notes>
        <annotation>
          <rdf:RDF xmlns:rdf="http://www.w3.org/1999/02/22-rdf-syntax-ns#" xmlns:dcterms="http://purl.org/dc/terms/" xmlns:vCard="http://www.w3.org/2001/vcard-rdf/3.0#" xmlns:vCard4="http://www.w3.org/2006/vcard/ns#" xmlns:bqbiol="http://biomodels.net/biology-qualifiers/" xmlns:bqmodel="http://biomodels.net/model-qualifiers/">
            <rdf:Description rdf:about="#meta_M_bzal_c">
              <bqbiol:is>
                <rdf:Bag>
                  <rdf:li rdf:resource="https://identifiers.org/reactome/R-ALL-5696154"/>
                  <rdf:li rdf:resource="https://identifiers.org/kegg.compound/C00193"/>
                  <rdf:li rdf:resource="https://identifiers.org/kegg.compound/C00261"/>
                  <rdf:li rdf:resource="https://identifiers.org/chebi/CHEBI:13875"/>
                  <rdf:li rdf:resource="https://identifiers.org/chebi/CHEBI:17169"/>
                  <rdf:li rdf:resource="https://identifiers.org/chebi/CHEBI:22697"/>
                  <rdf:li rdf:resource="https://identifiers.org/chebi/CHEBI:3019"/>
                  <rdf:li rdf:resource="https://identifiers.org/kegg.drug/D02314"/>
                  <rdf:li rdf:resource="https://identifiers.org/hmdb/HMDB06115"/>
                  <rdf:li rdf:resource="https://identifiers.org/inchikey/HUMNYLRZRPPJDN-UHFFFAOYSA-N"/>
                  <rdf:li rdf:resource="https://identifiers.org/biocyc/META:BENZALDEHYDE"/>
                  <rdf:li rdf:resource="https://identifiers.org/metanetx.chemical/MNXM371"/>
                  <rdf:li rdf:resource="https://identifiers.org/seed.compound/cpd00225"/>
                  <rdf:li rdf:resource="https://identifiers.org/seed.compound/cpd11631"/>
                </rdf:Bag>
              </bqbiol:is>
            </rdf:Description>
          </rdf:RDF>
        </annotation>
      </species>
      <species metaid="meta_M_bzal_e" sboTerm="SBO:0000247" id="M_bzal_e" name="Benzaldehyde" compartment="C_e" hasOnlySubstanceUnits="true" boundaryCondition="true" constant="false" fbc:charge="0" fbc:chemicalFormula="C7H6O">
        <notes>
          <html xmlns="http://www.w3.org/1999/xhtml">
            <p>FORMULA: C7H6O</p>
            <p>CHARGE: 0</p>
          </html>
        </notes>
        <annotation>
          <rdf:RDF xmlns:rdf="http://www.w3.org/1999/02/22-rdf-syntax-ns#" xmlns:dcterms="http://purl.org/dc/terms/" xmlns:vCard="http://www.w3.org/2001/vcard-rdf/3.0#" xmlns:vCard4="http://www.w3.org/2006/vcard/ns#" xmlns:bqbiol="http://biomodels.net/biology-qualifiers/" xmlns:bqmodel="http://biomodels.net/model-qualifiers/">
            <rdf:Description rdf:about="#meta_M_bzal_e">
              <bqbiol:is>
                <rdf:Bag>
                  <rdf:li rdf:resource="https://identifiers.org/reactome/R-ALL-5696154"/>
                  <rdf:li rdf:resource="https://identifiers.org/kegg.compound/C00193"/>
                  <rdf:li rdf:resource="https://identifiers.org/kegg.compound/C00261"/>
                  <rdf:li rdf:resource="https://identifiers.org/chebi/CHEBI:13875"/>
                  <rdf:li rdf:resource="https://identifiers.org/chebi/CHEBI:17169"/>
                  <rdf:li rdf:resource="https://identifiers.org/chebi/CHEBI:22697"/>
                  <rdf:li rdf:resource="https://identifiers.org/chebi/CHEBI:3019"/>
                  <rdf:li rdf:resource="https://identifiers.org/kegg.drug/D02314"/>
                  <rdf:li rdf:resource="https://identifiers.org/hmdb/HMDB06115"/>
                  <rdf:li rdf:resource="https://identifiers.org/inchikey/HUMNYLRZRPPJDN-UHFFFAOYSA-N"/>
                  <rdf:li rdf:resource="https://identifiers.org/biocyc/META:BENZALDEHYDE"/>
                  <rdf:li rdf:resource="https://identifiers.org/metanetx.chemical/MNXM371"/>
                  <rdf:li rdf:resource="https://identifiers.org/seed.compound/cpd00225"/>
                  <rdf:li rdf:resource="https://identifiers.org/seed.compound/cpd11631"/>
                </rdf:Bag>
              </bqbiol:is>
            </rdf:Description>
          </rdf:RDF>
        </annotation>
      </species>
      <species metaid="meta_M_bzal_p" sboTerm="SBO:0000247" id="M_bzal_p" name="Benzaldehyde" compartment="C_p" hasOnlySubstanceUnits="true" boundaryCondition="false" constant="false" fbc:charge="0" fbc:chemicalFormula="C7H6O">
        <notes>
          <html xmlns="http://www.w3.org/1999/xhtml">
            <p>FORMULA: C7H6O</p>
            <p>CHARGE: 0</p>
          </html>
        </notes>
        <annotation>
          <rdf:RDF xmlns:rdf="http://www.w3.org/1999/02/22-rdf-syntax-ns#" xmlns:dcterms="http://purl.org/dc/terms/" xmlns:vCard="http://www.w3.org/2001/vcard-rdf/3.0#" xmlns:vCard4="http://www.w3.org/2006/vcard/ns#" xmlns:bqbiol="http://biomodels.net/biology-qualifiers/" xmlns:bqmodel="http://biomodels.net/model-qualifiers/">
            <rdf:Description rdf:about="#meta_M_bzal_p">
              <bqbiol:is>
                <rdf:Bag>
                  <rdf:li rdf:resource="https://identifiers.org/reactome/R-ALL-5696154"/>
                  <rdf:li rdf:resource="https://identifiers.org/kegg.compound/C00193"/>
                  <rdf:li rdf:resource="https://identifiers.org/kegg.compound/C00261"/>
                  <rdf:li rdf:resource="https://identifiers.org/chebi/CHEBI:13875"/>
                  <rdf:li rdf:resource="https://identifiers.org/chebi/CHEBI:17169"/>
                  <rdf:li rdf:resource="https://identifiers.org/chebi/CHEBI:22697"/>
                  <rdf:li rdf:resource="https://identifiers.org/chebi/CHEBI:3019"/>
                  <rdf:li rdf:resource="https://identifiers.org/kegg.drug/D02314"/>
                  <rdf:li rdf:resource="https://identifiers.org/hmdb/HMDB06115"/>
                  <rdf:li rdf:resource="https://identifiers.org/inchikey/HUMNYLRZRPPJDN-UHFFFAOYSA-N"/>
                  <rdf:li rdf:resource="https://identifiers.org/biocyc/META:BENZALDEHYDE"/>
                  <rdf:li rdf:resource="https://identifiers.org/metanetx.chemical/MNXM371"/>
                  <rdf:li rdf:resource="https://identifiers.org/seed.compound/cpd00225"/>
                  <rdf:li rdf:resource="https://identifiers.org/seed.compound/cpd11631"/>
                </rdf:Bag>
              </bqbiol:is>
            </rdf:Description>
          </rdf:RDF>
        </annotation>
      </species>
      <species metaid="meta_M_bzalc_c" sboTerm="SBO:0000247" id="M_bzalc_c" name="Benzyl alcohol" compartment="C_c" hasOnlySubstanceUnits="true" boundaryCondition="false" constant="false" fbc:charge="0" fbc:chemicalFormula="C7H8O">
        <notes>
          <html xmlns="http://www.w3.org/1999/xhtml">
            <p>FORMULA: C7H8O</p>
            <p>CHARGE: 0</p>
          </html>
        </notes>
        <annotation>
          <rdf:RDF xmlns:rdf="http://www.w3.org/1999/02/22-rdf-syntax-ns#" xmlns:dcterms="http://purl.org/dc/terms/" xmlns:vCard="http://www.w3.org/2001/vcard-rdf/3.0#" xmlns:vCard4="http://www.w3.org/2006/vcard/ns#" xmlns:bqbiol="http://biomodels.net/biology-qualifiers/" xmlns:bqmodel="http://biomodels.net/model-qualifiers/">
            <rdf:Description rdf:about="#meta_M_bzalc_c">
              <bqbiol:is>
                <rdf:Bag>
                  <rdf:li rdf:resource="https://identifiers.org/kegg.compound/C00556"/>
                  <rdf:li rdf:resource="https://identifiers.org/kegg.compound/C03485"/>
                  <rdf:li rdf:resource="https://identifiers.org/chebi/CHEBI:13888"/>
                  <rdf:li rdf:resource="https://identifiers.org/chebi/CHEBI:17987"/>
                  <rdf:li rdf:resource="https://identifiers.org/chebi/CHEBI:22742"/>
                  <rdf:li rdf:resource="https://identifiers.org/chebi/CHEBI:25399"/>
                  <rdf:li rdf:resource="https://identifiers.org/chebi/CHEBI:3053"/>
                  <rdf:li rdf:resource="https://identifiers.org/kegg.drug/D00077"/>
                  <rdf:li rdf:resource="https://identifiers.org/hmdb/HMDB03119"/>
                  <rdf:li rdf:resource="https://identifiers.org/biocyc/META:BENZYL-ALCOHOL"/>
                  <rdf:li rdf:resource="https://identifiers.org/metanetx.chemical/MNXM562"/>
                  <rdf:li rdf:resource="https://identifiers.org/inchikey/WVDDGKGOMKODPV-UHFFFAOYSA-N"/>
                  <rdf:li rdf:resource="https://identifiers.org/seed.compound/cpd00435"/>
                  <rdf:li rdf:resource="https://identifiers.org/seed.compound/cpd02199"/>
                </rdf:Bag>
              </bqbiol:is>
            </rdf:Description>
          </rdf:RDF>
        </annotation>
      </species>
      <species metaid="meta_M_bzalc_e" sboTerm="SBO:0000247" id="M_bzalc_e" name="Benzyl alcohol" compartment="C_e" hasOnlySubstanceUnits="true" boundaryCondition="true" constant="false" fbc:charge="0" fbc:chemicalFormula="C7H8O">
        <notes>
          <html xmlns="http://www.w3.org/1999/xhtml">
            <p>FORMULA: C7H8O</p>
            <p>CHARGE: 0</p>
          </html>
        </notes>
        <annotation>
          <rdf:RDF xmlns:rdf="http://www.w3.org/1999/02/22-rdf-syntax-ns#" xmlns:dcterms="http://purl.org/dc/terms/" xmlns:vCard="http://www.w3.org/2001/vcard-rdf/3.0#" xmlns:vCard4="http://www.w3.org/2006/vcard/ns#" xmlns:bqbiol="http://biomodels.net/biology-qualifiers/" xmlns:bqmodel="http://biomodels.net/model-qualifiers/">
            <rdf:Description rdf:about="#meta_M_bzalc_e">
              <bqbiol:is>
                <rdf:Bag>
                  <rdf:li rdf:resource="https://identifiers.org/kegg.compound/C00556"/>
                  <rdf:li rdf:resource="https://identifiers.org/kegg.compound/C03485"/>
                  <rdf:li rdf:resource="https://identifiers.org/chebi/CHEBI:13888"/>
                  <rdf:li rdf:resource="https://identifiers.org/chebi/CHEBI:17987"/>
                  <rdf:li rdf:resource="https://identifiers.org/chebi/CHEBI:22742"/>
                  <rdf:li rdf:resource="https://identifiers.org/chebi/CHEBI:25399"/>
                  <rdf:li rdf:resource="https://identifiers.org/chebi/CHEBI:3053"/>
                  <rdf:li rdf:resource="https://identifiers.org/kegg.drug/D00077"/>
                  <rdf:li rdf:resource="https://identifiers.org/hmdb/HMDB03119"/>
                  <rdf:li rdf:resource="https://identifiers.org/biocyc/META:BENZYL-ALCOHOL"/>
                  <rdf:li rdf:resource="https://identifiers.org/metanetx.chemical/MNXM562"/>
                  <rdf:li rdf:resource="https://identifiers.org/inchikey/WVDDGKGOMKODPV-UHFFFAOYSA-N"/>
                  <rdf:li rdf:resource="https://identifiers.org/seed.compound/cpd00435"/>
                  <rdf:li rdf:resource="https://identifiers.org/seed.compound/cpd02199"/>
                </rdf:Bag>
              </bqbiol:is>
            </rdf:Description>
          </rdf:RDF>
        </annotation>
      </species>
      <species metaid="meta_M_bzalc_p" sboTerm="SBO:0000247" id="M_bzalc_p" name="Benzyl alcohol" compartment="C_p" hasOnlySubstanceUnits="true" boundaryCondition="false" constant="false" fbc:charge="0" fbc:chemicalFormula="C7H8O">
        <notes>
          <html xmlns="http://www.w3.org/1999/xhtml">
            <p>FORMULA: C7H8O</p>
            <p>CHARGE: 0</p>
          </html>
        </notes>
        <annotation>
          <rdf:RDF xmlns:rdf="http://www.w3.org/1999/02/22-rdf-syntax-ns#" xmlns:dcterms="http://purl.org/dc/terms/" xmlns:vCard="http://www.w3.org/2001/vcard-rdf/3.0#" xmlns:vCard4="http://www.w3.org/2006/vcard/ns#" xmlns:bqbiol="http://biomodels.net/biology-qualifiers/" xmlns:bqmodel="http://biomodels.net/model-qualifiers/">
            <rdf:Description rdf:about="#meta_M_bzalc_p">
              <bqbiol:is>
                <rdf:Bag>
                  <rdf:li rdf:resource="https://identifiers.org/kegg.compound/C00556"/>
                  <rdf:li rdf:resource="https://identifiers.org/kegg.compound/C03485"/>
                  <rdf:li rdf:resource="https://identifiers.org/chebi/CHEBI:13888"/>
                  <rdf:li rdf:resource="https://identifiers.org/chebi/CHEBI:17987"/>
                  <rdf:li rdf:resource="https://identifiers.org/chebi/CHEBI:22742"/>
                  <rdf:li rdf:resource="https://identifiers.org/chebi/CHEBI:25399"/>
                  <rdf:li rdf:resource="https://identifiers.org/chebi/CHEBI:3053"/>
                  <rdf:li rdf:resource="https://identifiers.org/kegg.drug/D00077"/>
                  <rdf:li rdf:resource="https://identifiers.org/hmdb/HMDB03119"/>
                  <rdf:li rdf:resource="https://identifiers.org/biocyc/META:BENZYL-ALCOHOL"/>
                  <rdf:li rdf:resource="https://identifiers.org/metanetx.chemical/MNXM562"/>
                  <rdf:li rdf:resource="https://identifiers.org/inchikey/WVDDGKGOMKODPV-UHFFFAOYSA-N"/>
                  <rdf:li rdf:resource="https://identifiers.org/seed.compound/cpd00435"/>
                  <rdf:li rdf:resource="https://identifiers.org/seed.compound/cpd02199"/>
                </rdf:Bag>
              </bqbiol:is>
            </rdf:Description>
          </rdf:RDF>
        </annotation>
      </species>
      <species metaid="meta_M_ca2_c" sboTerm="SBO:0000247" id="M_ca2_c" name="Calcium" compartment="C_c" hasOnlySubstanceUnits="true" boundaryCondition="false" constant="false" fbc:charge="2" fbc:chemicalFormula="Ca">
        <notes>
          <html xmlns="http://www.w3.org/1999/xhtml">
            <p>FORMULA: Ca</p>
            <p>CHARGE: 2</p>
          </html>
        </notes>
        <annotation>
          <rdf:RDF xmlns:rdf="http://www.w3.org/1999/02/22-rdf-syntax-ns#" xmlns:dcterms="http://purl.org/dc/terms/" xmlns:vCard="http://www.w3.org/2001/vcard-rdf/3.0#" xmlns:vCard4="http://www.w3.org/2006/vcard/ns#" xmlns:bqbiol="http://biomodels.net/biology-qualifiers/" xmlns:bqmodel="http://biomodels.net/model-qualifiers/">
            <rdf:Description rdf:about="#meta_M_ca2_c">
              <bqbiol:is>
                <rdf:Bag>
                  <rdf:li rdf:resource="https://identifiers.org/reactome/R-ALL-111875"/>
                  <rdf:li rdf:resource="https://identifiers.org/reactome/R-ALL-139827"/>
                  <rdf:li rdf:resource="https://identifiers.org/reactome/R-ALL-1606834"/>
                  <rdf:li rdf:resource="https://identifiers.org/reactome/R-ALL-167012"/>
                  <rdf:li rdf:resource="https://identifiers.org/reactome/R-ALL-2855229"/>
                  <rdf:li rdf:resource="https://identifiers.org/reactome/R-ALL-74016"/>
                  <rdf:li rdf:resource="https://identifiers.org/reactome/R-ALL-74112"/>
                  <rdf:li rdf:resource="https://identifiers.org/inchikey/BHPQYMZQTOCNFJ-UHFFFAOYSA-N"/>
                  <rdf:li rdf:resource="https://identifiers.org/kegg.compound/C00076"/>
                  <rdf:li rdf:resource="https://identifiers.org/chebi/CHEBI:22988"/>
                  <rdf:li rdf:resource="https://identifiers.org/chebi/CHEBI:29108"/>
                  <rdf:li rdf:resource="https://identifiers.org/chebi/CHEBI:3308"/>
                  <rdf:li rdf:resource="https://identifiers.org/chebi/CHEBI:39123"/>
                  <rdf:li rdf:resource="https://identifiers.org/chebi/CHEBI:48760"/>
                  <rdf:li rdf:resource="https://identifiers.org/hmdb/HMDB00464"/>
                  <rdf:li rdf:resource="https://identifiers.org/biocyc/META:CA+2"/>
                  <rdf:li rdf:resource="https://identifiers.org/metanetx.chemical/MNXM128"/>
                  <rdf:li rdf:resource="https://identifiers.org/seed.compound/cpd00063"/>
                  <rdf:li rdf:resource="https://identifiers.org/seed.compound/cpd29674"/>
                </rdf:Bag>
              </bqbiol:is>
            </rdf:Description>
          </rdf:RDF>
        </annotation>
      </species>
      <species metaid="meta_M_ca2_e" sboTerm="SBO:0000247" id="M_ca2_e" name="Calcium" compartment="C_e" hasOnlySubstanceUnits="true" boundaryCondition="true" constant="false" fbc:charge="2" fbc:chemicalFormula="Ca">
        <notes>
          <html xmlns="http://www.w3.org/1999/xhtml">
            <p>FORMULA: Ca</p>
            <p>CHARGE: 2</p>
          </html>
        </notes>
        <annotation>
          <rdf:RDF xmlns:rdf="http://www.w3.org/1999/02/22-rdf-syntax-ns#" xmlns:dcterms="http://purl.org/dc/terms/" xmlns:vCard="http://www.w3.org/2001/vcard-rdf/3.0#" xmlns:vCard4="http://www.w3.org/2006/vcard/ns#" xmlns:bqbiol="http://biomodels.net/biology-qualifiers/" xmlns:bqmodel="http://biomodels.net/model-qualifiers/">
            <rdf:Description rdf:about="#meta_M_ca2_e">
              <bqbiol:is>
                <rdf:Bag>
                  <rdf:li rdf:resource="https://identifiers.org/reactome/R-ALL-111875"/>
                  <rdf:li rdf:resource="https://identifiers.org/reactome/R-ALL-139827"/>
                  <rdf:li rdf:resource="https://identifiers.org/reactome/R-ALL-1606834"/>
                  <rdf:li rdf:resource="https://identifiers.org/reactome/R-ALL-167012"/>
                  <rdf:li rdf:resource="https://identifiers.org/reactome/R-ALL-2855229"/>
                  <rdf:li rdf:resource="https://identifiers.org/reactome/R-ALL-74016"/>
                  <rdf:li rdf:resource="https://identifiers.org/reactome/R-ALL-74112"/>
                  <rdf:li rdf:resource="https://identifiers.org/inchikey/BHPQYMZQTOCNFJ-UHFFFAOYSA-N"/>
                  <rdf:li rdf:resource="https://identifiers.org/kegg.compound/C00076"/>
                  <rdf:li rdf:resource="https://identifiers.org/chebi/CHEBI:22988"/>
                  <rdf:li rdf:resource="https://identifiers.org/chebi/CHEBI:29108"/>
                  <rdf:li rdf:resource="https://identifiers.org/chebi/CHEBI:3308"/>
                  <rdf:li rdf:resource="https://identifiers.org/chebi/CHEBI:39123"/>
                  <rdf:li rdf:resource="https://identifiers.org/chebi/CHEBI:48760"/>
                  <rdf:li rdf:resource="https://identifiers.org/hmdb/HMDB00464"/>
                  <rdf:li rdf:resource="https://identifiers.org/biocyc/META:CA+2"/>
                  <rdf:li rdf:resource="https://identifiers.org/metanetx.chemical/MNXM128"/>
                  <rdf:li rdf:resource="https://identifiers.org/seed.compound/cpd00063"/>
                  <rdf:li rdf:resource="https://identifiers.org/seed.compound/cpd29674"/>
                </rdf:Bag>
              </bqbiol:is>
            </rdf:Description>
          </rdf:RDF>
        </annotation>
      </species>
      <species metaid="meta_M_ca2_p" sboTerm="SBO:0000247" id="M_ca2_p" name="Calcium" compartment="C_p" hasOnlySubstanceUnits="true" boundaryCondition="false" constant="false" fbc:charge="2" fbc:chemicalFormula="Ca">
        <notes>
          <html xmlns="http://www.w3.org/1999/xhtml">
            <p>FORMULA: Ca</p>
            <p>CHARGE: 2</p>
          </html>
        </notes>
        <annotation>
          <rdf:RDF xmlns:rdf="http://www.w3.org/1999/02/22-rdf-syntax-ns#" xmlns:dcterms="http://purl.org/dc/terms/" xmlns:vCard="http://www.w3.org/2001/vcard-rdf/3.0#" xmlns:vCard4="http://www.w3.org/2006/vcard/ns#" xmlns:bqbiol="http://biomodels.net/biology-qualifiers/" xmlns:bqmodel="http://biomodels.net/model-qualifiers/">
            <rdf:Description rdf:about="#meta_M_ca2_p">
              <bqbiol:is>
                <rdf:Bag>
                  <rdf:li rdf:resource="https://identifiers.org/reactome/R-ALL-111875"/>
                  <rdf:li rdf:resource="https://identifiers.org/reactome/R-ALL-139827"/>
                  <rdf:li rdf:resource="https://identifiers.org/reactome/R-ALL-1606834"/>
                  <rdf:li rdf:resource="https://identifiers.org/reactome/R-ALL-167012"/>
                  <rdf:li rdf:resource="https://identifiers.org/reactome/R-ALL-2855229"/>
                  <rdf:li rdf:resource="https://identifiers.org/reactome/R-ALL-74016"/>
                  <rdf:li rdf:resource="https://identifiers.org/reactome/R-ALL-74112"/>
                  <rdf:li rdf:resource="https://identifiers.org/inchikey/BHPQYMZQTOCNFJ-UHFFFAOYSA-N"/>
                  <rdf:li rdf:resource="https://identifiers.org/kegg.compound/C00076"/>
                  <rdf:li rdf:resource="https://identifiers.org/chebi/CHEBI:22988"/>
                  <rdf:li rdf:resource="https://identifiers.org/chebi/CHEBI:29108"/>
                  <rdf:li rdf:resource="https://identifiers.org/chebi/CHEBI:3308"/>
                  <rdf:li rdf:resource="https://identifiers.org/chebi/CHEBI:39123"/>
                  <rdf:li rdf:resource="https://identifiers.org/chebi/CHEBI:48760"/>
                  <rdf:li rdf:resource="https://identifiers.org/hmdb/HMDB00464"/>
                  <rdf:li rdf:resource="https://identifiers.org/biocyc/META:CA+2"/>
                  <rdf:li rdf:resource="https://identifiers.org/metanetx.chemical/MNXM128"/>
                  <rdf:li rdf:resource="https://identifiers.org/seed.compound/cpd00063"/>
                  <rdf:li rdf:resource="https://identifiers.org/seed.compound/cpd29674"/>
                </rdf:Bag>
              </bqbiol:is>
            </rdf:Description>
          </rdf:RDF>
        </annotation>
      </species>
      <species metaid="meta_M_camp_c" sboTerm="SBO:0000247" id="M_camp_c" name="CAMP C10H11N5O6P" compartment="C_c" hasOnlySubstanceUnits="true" boundaryCondition="false" constant="false" fbc:charge="-1" fbc:chemicalFormula="C10H11N5O6P">
        <notes>
          <html xmlns="http://www.w3.org/1999/xhtml">
            <p>FORMULA: C10H11N5O6P</p>
            <p>CHARGE: -1</p>
          </html>
        </notes>
        <annotation>
          <rdf:RDF xmlns:rdf="http://www.w3.org/1999/02/22-rdf-syntax-ns#" xmlns:dcterms="http://purl.org/dc/terms/" xmlns:vCard="http://www.w3.org/2001/vcard-rdf/3.0#" xmlns:vCard4="http://www.w3.org/2006/vcard/ns#" xmlns:bqbiol="http://biomodels.net/biology-qualifiers/" xmlns:bqmodel="http://biomodels.net/model-qualifiers/">
            <rdf:Description rdf:about="#meta_M_camp_c">
              <bqbiol:is>
                <rdf:Bag>
                  <rdf:li rdf:resource="https://identifiers.org/reactome/R-ALL-30389"/>
                  <rdf:li rdf:resource="https://identifiers.org/kegg.compound/C00575"/>
                  <rdf:li rdf:resource="https://identifiers.org/chebi/CHEBI:11673"/>
                  <rdf:li rdf:resource="https://identifiers.org/chebi/CHEBI:1325"/>
                  <rdf:li rdf:resource="https://identifiers.org/chebi/CHEBI:17489"/>
                  <rdf:li rdf:resource="https://identifiers.org/chebi/CHEBI:19827"/>
                  <rdf:li rdf:resource="https://identifiers.org/chebi/CHEBI:41588"/>
                  <rdf:li rdf:resource="https://identifiers.org/chebi/CHEBI:58165"/>
                  <rdf:li rdf:resource="https://identifiers.org/hmdb/HMDB00058"/>
                  <rdf:li rdf:resource="https://identifiers.org/inchikey/IVOMOUWHDPKRLL-KQYNXXCUSA-M"/>
                  <rdf:li rdf:resource="https://identifiers.org/biocyc/META:CAMP"/>
                  <rdf:li rdf:resource="https://identifiers.org/metanetx.chemical/MNXM243"/>
                  <rdf:li rdf:resource="https://identifiers.org/seed.compound/cpd00446"/>
                </rdf:Bag>
              </bqbiol:is>
            </rdf:Description>
          </rdf:RDF>
        </annotation>
      </species>
      <species metaid="meta_M_catechol_c" sboTerm="SBO:0000247" id="M_catechol_c" name="Catechol" compartment="C_c" hasOnlySubstanceUnits="true" boundaryCondition="false" constant="false" fbc:chemicalFormula="C6H6O2">
        <notes>
          <html xmlns="http://www.w3.org/1999/xhtml">
            <p>FORMULA: C6H6O2</p>
          </html>
        </notes>
        <annotation>
          <rdf:RDF xmlns:rdf="http://www.w3.org/1999/02/22-rdf-syntax-ns#" xmlns:dcterms="http://purl.org/dc/terms/" xmlns:vCard="http://www.w3.org/2001/vcard-rdf/3.0#" xmlns:vCard4="http://www.w3.org/2006/vcard/ns#" xmlns:bqbiol="http://biomodels.net/biology-qualifiers/" xmlns:bqmodel="http://biomodels.net/model-qualifiers/">
            <rdf:Description rdf:about="#meta_M_catechol_c">
              <bqbiol:is>
                <rdf:Bag>
                  <rdf:li rdf:resource="https://identifiers.org/kegg.compound/C00090"/>
                  <rdf:li rdf:resource="https://identifiers.org/kegg.compound/C01785"/>
                  <rdf:li rdf:resource="https://identifiers.org/kegg.compound/C15571"/>
                  <rdf:li rdf:resource="https://identifiers.org/chebi/CHEBI:135158"/>
                  <rdf:li rdf:resource="https://identifiers.org/chebi/CHEBI:13950"/>
                  <rdf:li rdf:resource="https://identifiers.org/chebi/CHEBI:18135"/>
                  <rdf:li rdf:resource="https://identifiers.org/chebi/CHEBI:23054"/>
                  <rdf:li rdf:resource="https://identifiers.org/chebi/CHEBI:32402"/>
                  <rdf:li rdf:resource="https://identifiers.org/chebi/CHEBI:3467"/>
                  <rdf:li rdf:resource="https://identifiers.org/chebi/CHEBI:41441"/>
                  <rdf:li rdf:resource="https://identifiers.org/chebi/CHEBI:50524"/>
                  <rdf:li rdf:resource="https://identifiers.org/hmdb/HMDB00957"/>
                  <rdf:li rdf:resource="https://identifiers.org/biocyc/META:CATECHOL"/>
                  <rdf:li rdf:resource="https://identifiers.org/biocyc/META:Catechols"/>
                  <rdf:li rdf:resource="https://identifiers.org/metanetx.chemical/MNXM181"/>
                  <rdf:li rdf:resource="https://identifiers.org/inchikey/YCIMNLLNPGFGHC-UHFFFAOYSA-N"/>
                  <rdf:li rdf:resource="https://identifiers.org/seed.compound/cpd00077"/>
                  <rdf:li rdf:resource="https://identifiers.org/seed.compound/cpd01232"/>
                </rdf:Bag>
              </bqbiol:is>
            </rdf:Description>
          </rdf:RDF>
        </annotation>
      </species>
      <species metaid="meta_M_cbasp_c" sboTerm="SBO:0000247" id="M_cbasp_c" name="N-Carbamoyl-L-aspartate" compartment="C_c" hasOnlySubstanceUnits="true" boundaryCondition="false" constant="false" fbc:charge="-2" fbc:chemicalFormula="C5H6N2O5">
        <notes>
          <html xmlns="http://www.w3.org/1999/xhtml">
            <p>FORMULA: C5H6N2O5</p>
            <p>CHARGE: -2</p>
          </html>
        </notes>
        <annotation>
          <rdf:RDF xmlns:rdf="http://www.w3.org/1999/02/22-rdf-syntax-ns#" xmlns:dcterms="http://purl.org/dc/terms/" xmlns:vCard="http://www.w3.org/2001/vcard-rdf/3.0#" xmlns:vCard4="http://www.w3.org/2006/vcard/ns#" xmlns:bqbiol="http://biomodels.net/biology-qualifiers/" xmlns:bqmodel="http://biomodels.net/model-qualifiers/">
            <rdf:Description rdf:about="#meta_M_cbasp_c">
              <bqbiol:is>
                <rdf:Bag>
                  <rdf:li rdf:resource="https://identifiers.org/reactome/R-ALL-111628"/>
                  <rdf:li rdf:resource="https://identifiers.org/kegg.compound/C00438"/>
                  <rdf:li rdf:resource="https://identifiers.org/chebi/CHEBI:12496"/>
                  <rdf:li rdf:resource="https://identifiers.org/chebi/CHEBI:12593"/>
                  <rdf:li rdf:resource="https://identifiers.org/chebi/CHEBI:15859"/>
                  <rdf:li rdf:resource="https://identifiers.org/chebi/CHEBI:21687"/>
                  <rdf:li rdf:resource="https://identifiers.org/chebi/CHEBI:21688"/>
                  <rdf:li rdf:resource="https://identifiers.org/chebi/CHEBI:32814"/>
                  <rdf:li rdf:resource="https://identifiers.org/chebi/CHEBI:44316"/>
                  <rdf:li rdf:resource="https://identifiers.org/chebi/CHEBI:7257"/>
                  <rdf:li rdf:resource="https://identifiers.org/inchikey/HLKXYZVTANABHZ-REOHCLBHSA-L"/>
                  <rdf:li rdf:resource="https://identifiers.org/hmdb/HMDB00828"/>
                  <rdf:li rdf:resource="https://identifiers.org/biocyc/META:CARBAMYUL-L-ASPARTATE"/>
                  <rdf:li rdf:resource="https://identifiers.org/metanetx.chemical/MNXM465"/>
                  <rdf:li rdf:resource="https://identifiers.org/seed.compound/cpd00343"/>
                </rdf:Bag>
              </bqbiol:is>
            </rdf:Description>
          </rdf:RDF>
        </annotation>
      </species>
      <species metaid="meta_M_cbp_c" sboTerm="SBO:0000247" id="M_cbp_c" name="Carbamoyl phosphate" compartment="C_c" hasOnlySubstanceUnits="true" boundaryCondition="false" constant="false" fbc:charge="-2" fbc:chemicalFormula="CH2NO5P">
        <notes>
          <html xmlns="http://www.w3.org/1999/xhtml">
            <p>FORMULA: CH2NO5P</p>
            <p>CHARGE: -2</p>
          </html>
        </notes>
        <annotation>
          <rdf:RDF xmlns:rdf="http://www.w3.org/1999/02/22-rdf-syntax-ns#" xmlns:dcterms="http://purl.org/dc/terms/" xmlns:vCard="http://www.w3.org/2001/vcard-rdf/3.0#" xmlns:vCard4="http://www.w3.org/2006/vcard/ns#" xmlns:bqbiol="http://biomodels.net/biology-qualifiers/" xmlns:bqmodel="http://biomodels.net/model-qualifiers/">
            <rdf:Description rdf:about="#meta_M_cbp_c">
              <bqbiol:is>
                <rdf:Bag>
                  <rdf:li rdf:resource="https://identifiers.org/reactome/R-ALL-111647"/>
                  <rdf:li rdf:resource="https://identifiers.org/reactome/R-ALL-29676"/>
                  <rdf:li rdf:resource="https://identifiers.org/kegg.compound/C00169"/>
                  <rdf:li rdf:resource="https://identifiers.org/chebi/CHEBI:13942"/>
                  <rdf:li rdf:resource="https://identifiers.org/chebi/CHEBI:17672"/>
                  <rdf:li rdf:resource="https://identifiers.org/chebi/CHEBI:23005"/>
                  <rdf:li rdf:resource="https://identifiers.org/chebi/CHEBI:3389"/>
                  <rdf:li rdf:resource="https://identifiers.org/chebi/CHEBI:41567"/>
                  <rdf:li rdf:resource="https://identifiers.org/chebi/CHEBI:58228"/>
                  <rdf:li rdf:resource="https://identifiers.org/inchikey/FFQKYPRQEYGKAF-UHFFFAOYSA-L"/>
                  <rdf:li rdf:resource="https://identifiers.org/hmdb/HMDB01096"/>
                  <rdf:li rdf:resource="https://identifiers.org/biocyc/META:CARBAMOYL-P"/>
                  <rdf:li rdf:resource="https://identifiers.org/metanetx.chemical/MNXM138"/>
                  <rdf:li rdf:resource="https://identifiers.org/seed.compound/cpd00146"/>
                </rdf:Bag>
              </bqbiol:is>
            </rdf:Description>
          </rdf:RDF>
        </annotation>
      </species>
      <species metaid="meta_M_ccmuac_c" sboTerm="SBO:0000247" id="M_ccmuac_c" name="Cis,cis-Muconate" compartment="C_c" hasOnlySubstanceUnits="true" boundaryCondition="false" constant="false" fbc:chemicalFormula="C6H4O4">
        <notes>
          <html xmlns="http://www.w3.org/1999/xhtml">
            <p>FORMULA: C6H4O4</p>
          </html>
        </notes>
        <annotation>
          <rdf:RDF xmlns:rdf="http://www.w3.org/1999/02/22-rdf-syntax-ns#" xmlns:dcterms="http://purl.org/dc/terms/" xmlns:vCard="http://www.w3.org/2001/vcard-rdf/3.0#" xmlns:vCard4="http://www.w3.org/2006/vcard/ns#" xmlns:bqbiol="http://biomodels.net/biology-qualifiers/" xmlns:bqmodel="http://biomodels.net/model-qualifiers/">
            <rdf:Description rdf:about="#meta_M_ccmuac_c">
              <bqbiol:is>
                <rdf:Bag>
                  <rdf:li rdf:resource="https://identifiers.org/kegg.compound/C02480"/>
                  <rdf:li rdf:resource="https://identifiers.org/chebi/CHEBI:10451"/>
                  <rdf:li rdf:resource="https://identifiers.org/chebi/CHEBI:12785"/>
                  <rdf:li rdf:resource="https://identifiers.org/chebi/CHEBI:12802"/>
                  <rdf:li rdf:resource="https://identifiers.org/chebi/CHEBI:16508"/>
                  <rdf:li rdf:resource="https://identifiers.org/chebi/CHEBI:23258"/>
                  <rdf:li rdf:resource="https://identifiers.org/chebi/CHEBI:23259"/>
                  <rdf:li rdf:resource="https://identifiers.org/chebi/CHEBI:23260"/>
                  <rdf:li rdf:resource="https://identifiers.org/chebi/CHEBI:29038"/>
                  <rdf:li rdf:resource="https://identifiers.org/chebi/CHEBI:32379"/>
                  <rdf:li rdf:resource="https://identifiers.org/chebi/CHEBI:36501"/>
                  <rdf:li rdf:resource="https://identifiers.org/chebi/CHEBI:41387"/>
                  <rdf:li rdf:resource="https://identifiers.org/hmdb/HMDB06331"/>
                  <rdf:li rdf:resource="https://identifiers.org/lipidmaps/LMFA01170077"/>
                  <rdf:li rdf:resource="https://identifiers.org/biocyc/META:CIS-CIS-MUCONATE"/>
                  <rdf:li rdf:resource="https://identifiers.org/metanetx.chemical/MNXM1144"/>
                  <rdf:li rdf:resource="https://identifiers.org/inchikey/TXXHDPDFNKHHGW-CCAGOZQPSA-L"/>
                  <rdf:li rdf:resource="https://identifiers.org/seed.compound/cpd01630"/>
                </rdf:Bag>
              </bqbiol:is>
            </rdf:Description>
          </rdf:RDF>
        </annotation>
      </species>
      <species metaid="meta_M_cd2_c" sboTerm="SBO:0000247" id="M_cd2_c" name="Cadmium" compartment="C_c" hasOnlySubstanceUnits="true" boundaryCondition="false" constant="false" fbc:charge="2" fbc:chemicalFormula="Cd">
        <notes>
          <html xmlns="http://www.w3.org/1999/xhtml">
            <p>FORMULA: Cd</p>
            <p>CHARGE: 2</p>
          </html>
        </notes>
        <annotation>
          <rdf:RDF xmlns:rdf="http://www.w3.org/1999/02/22-rdf-syntax-ns#" xmlns:dcterms="http://purl.org/dc/terms/" xmlns:vCard="http://www.w3.org/2001/vcard-rdf/3.0#" xmlns:vCard4="http://www.w3.org/2006/vcard/ns#" xmlns:bqbiol="http://biomodels.net/biology-qualifiers/" xmlns:bqmodel="http://biomodels.net/model-qualifiers/">
            <rdf:Description rdf:about="#meta_M_cd2_c">
              <bqbiol:is>
                <rdf:Bag>
                  <rdf:li rdf:resource="https://identifiers.org/kegg.compound/C01413"/>
                  <rdf:li rdf:resource="https://identifiers.org/chebi/CHEBI:3290"/>
                  <rdf:li rdf:resource="https://identifiers.org/chebi/CHEBI:48773"/>
                  <rdf:li rdf:resource="https://identifiers.org/chebi/CHEBI:48775"/>
                  <rdf:li rdf:resource="https://identifiers.org/hmdb/HMDB03638"/>
                  <rdf:li rdf:resource="https://identifiers.org/biocyc/META:CD+2"/>
                  <rdf:li rdf:resource="https://identifiers.org/metanetx.chemical/MNXM4505"/>
                  <rdf:li rdf:resource="https://identifiers.org/inchikey/WLZRMCYVCSSEQC-UHFFFAOYSA-N"/>
                  <rdf:li rdf:resource="https://identifiers.org/seed.compound/cpd01012"/>
                </rdf:Bag>
              </bqbiol:is>
            </rdf:Description>
          </rdf:RDF>
        </annotation>
      </species>
      <species metaid="meta_M_cd2_e" sboTerm="SBO:0000247" id="M_cd2_e" name="Cadmium" compartment="C_e" hasOnlySubstanceUnits="true" boundaryCondition="true" constant="false" fbc:charge="2" fbc:chemicalFormula="Cd">
        <notes>
          <html xmlns="http://www.w3.org/1999/xhtml">
            <p>FORMULA: Cd</p>
            <p>CHARGE: 2</p>
          </html>
        </notes>
        <annotation>
          <rdf:RDF xmlns:rdf="http://www.w3.org/1999/02/22-rdf-syntax-ns#" xmlns:dcterms="http://purl.org/dc/terms/" xmlns:vCard="http://www.w3.org/2001/vcard-rdf/3.0#" xmlns:vCard4="http://www.w3.org/2006/vcard/ns#" xmlns:bqbiol="http://biomodels.net/biology-qualifiers/" xmlns:bqmodel="http://biomodels.net/model-qualifiers/">
            <rdf:Description rdf:about="#meta_M_cd2_e">
              <bqbiol:is>
                <rdf:Bag>
                  <rdf:li rdf:resource="https://identifiers.org/kegg.compound/C01413"/>
                  <rdf:li rdf:resource="https://identifiers.org/chebi/CHEBI:3290"/>
                  <rdf:li rdf:resource="https://identifiers.org/chebi/CHEBI:48773"/>
                  <rdf:li rdf:resource="https://identifiers.org/chebi/CHEBI:48775"/>
                  <rdf:li rdf:resource="https://identifiers.org/hmdb/HMDB03638"/>
                  <rdf:li rdf:resource="https://identifiers.org/biocyc/META:CD+2"/>
                  <rdf:li rdf:resource="https://identifiers.org/metanetx.chemical/MNXM4505"/>
                  <rdf:li rdf:resource="https://identifiers.org/inchikey/WLZRMCYVCSSEQC-UHFFFAOYSA-N"/>
                  <rdf:li rdf:resource="https://identifiers.org/seed.compound/cpd01012"/>
                </rdf:Bag>
              </bqbiol:is>
            </rdf:Description>
          </rdf:RDF>
        </annotation>
      </species>
      <species metaid="meta_M_cd2_p" sboTerm="SBO:0000247" id="M_cd2_p" name="Cadmium" compartment="C_p" hasOnlySubstanceUnits="true" boundaryCondition="false" constant="false" fbc:charge="2" fbc:chemicalFormula="Cd">
        <notes>
          <html xmlns="http://www.w3.org/1999/xhtml">
            <p>FORMULA: Cd</p>
            <p>CHARGE: 2</p>
          </html>
        </notes>
        <annotation>
          <rdf:RDF xmlns:rdf="http://www.w3.org/1999/02/22-rdf-syntax-ns#" xmlns:dcterms="http://purl.org/dc/terms/" xmlns:vCard="http://www.w3.org/2001/vcard-rdf/3.0#" xmlns:vCard4="http://www.w3.org/2006/vcard/ns#" xmlns:bqbiol="http://biomodels.net/biology-qualifiers/" xmlns:bqmodel="http://biomodels.net/model-qualifiers/">
            <rdf:Description rdf:about="#meta_M_cd2_p">
              <bqbiol:is>
                <rdf:Bag>
                  <rdf:li rdf:resource="https://identifiers.org/kegg.compound/C01413"/>
                  <rdf:li rdf:resource="https://identifiers.org/chebi/CHEBI:3290"/>
                  <rdf:li rdf:resource="https://identifiers.org/chebi/CHEBI:48773"/>
                  <rdf:li rdf:resource="https://identifiers.org/chebi/CHEBI:48775"/>
                  <rdf:li rdf:resource="https://identifiers.org/hmdb/HMDB03638"/>
                  <rdf:li rdf:resource="https://identifiers.org/biocyc/META:CD+2"/>
                  <rdf:li rdf:resource="https://identifiers.org/metanetx.chemical/MNXM4505"/>
                  <rdf:li rdf:resource="https://identifiers.org/inchikey/WLZRMCYVCSSEQC-UHFFFAOYSA-N"/>
                  <rdf:li rdf:resource="https://identifiers.org/seed.compound/cpd01012"/>
                </rdf:Bag>
              </bqbiol:is>
            </rdf:Description>
          </rdf:RDF>
        </annotation>
      </species>
      <species metaid="meta_M_cdp_c" sboTerm="SBO:0000247" id="M_cdp_c" name="CDP C9H12N3O11P2" compartment="C_c" hasOnlySubstanceUnits="true" boundaryCondition="false" constant="false" fbc:charge="-3" fbc:chemicalFormula="C9H12N3O11P2">
        <notes>
          <html xmlns="http://www.w3.org/1999/xhtml">
            <p>FORMULA: C9H12N3O11P2</p>
            <p>CHARGE: -3</p>
          </html>
        </notes>
        <annotation>
          <rdf:RDF xmlns:rdf="http://www.w3.org/1999/02/22-rdf-syntax-ns#" xmlns:dcterms="http://purl.org/dc/terms/" xmlns:vCard="http://www.w3.org/2001/vcard-rdf/3.0#" xmlns:vCard4="http://www.w3.org/2006/vcard/ns#" xmlns:bqbiol="http://biomodels.net/biology-qualifiers/" xmlns:bqmodel="http://biomodels.net/model-qualifiers/">
            <rdf:Description rdf:about="#meta_M_cdp_c">
              <bqbiol:is>
                <rdf:Bag>
                  <rdf:li rdf:resource="https://identifiers.org/kegg.compound/C00112"/>
                  <rdf:li rdf:resource="https://identifiers.org/chebi/CHEBI:13254"/>
                  <rdf:li rdf:resource="https://identifiers.org/chebi/CHEBI:17239"/>
                  <rdf:li rdf:resource="https://identifiers.org/chebi/CHEBI:23519"/>
                  <rdf:li rdf:resource="https://identifiers.org/chebi/CHEBI:3260"/>
                  <rdf:li rdf:resource="https://identifiers.org/chebi/CHEBI:41451"/>
                  <rdf:li rdf:resource="https://identifiers.org/chebi/CHEBI:58069"/>
                  <rdf:li rdf:resource="https://identifiers.org/hmdb/HMDB01546"/>
                  <rdf:li rdf:resource="https://identifiers.org/biocyc/META:CDP"/>
                  <rdf:li rdf:resource="https://identifiers.org/metanetx.chemical/MNXM220"/>
                  <rdf:li rdf:resource="https://identifiers.org/inchikey/ZWIADYZPOWUWEW-XVFCMESISA-K"/>
                  <rdf:li rdf:resource="https://identifiers.org/seed.compound/cpd00096"/>
                </rdf:Bag>
              </bqbiol:is>
            </rdf:Description>
          </rdf:RDF>
        </annotation>
      </species>
      <species metaid="meta_M_cdpdddecg_c" sboTerm="SBO:0000247" id="M_cdpdddecg_c" name="CDP-1,2-didodecanoylglycerol" compartment="C_c" hasOnlySubstanceUnits="true" boundaryCondition="false" constant="false" fbc:charge="-2" fbc:chemicalFormula="C36H63N3O15P2">
        <notes>
          <html xmlns="http://www.w3.org/1999/xhtml">
            <p>FORMULA: C36H63N3O15P2</p>
            <p>CHARGE: -2</p>
          </html>
        </notes>
        <annotation>
          <rdf:RDF xmlns:rdf="http://www.w3.org/1999/02/22-rdf-syntax-ns#" xmlns:dcterms="http://purl.org/dc/terms/" xmlns:vCard="http://www.w3.org/2001/vcard-rdf/3.0#" xmlns:vCard4="http://www.w3.org/2006/vcard/ns#" xmlns:bqbiol="http://biomodels.net/biology-qualifiers/" xmlns:bqmodel="http://biomodels.net/model-qualifiers/">
            <rdf:Description rdf:about="#meta_M_cdpdddecg_c">
              <bqbiol:is>
                <rdf:Bag>
                  <rdf:li rdf:resource="https://identifiers.org/metanetx.chemical/MNXM4507"/>
                  <rdf:li rdf:resource="https://identifiers.org/seed.compound/cpd15417"/>
                </rdf:Bag>
              </bqbiol:is>
            </rdf:Description>
          </rdf:RDF>
        </annotation>
      </species>
      <species metaid="meta_M_cdpdhdec9eg_c" sboTerm="SBO:0000247" id="M_cdpdhdec9eg_c" name="CDP-1,2-dihexadec-9-enoylglycerol" compartment="C_c" hasOnlySubstanceUnits="true" boundaryCondition="false" constant="false" fbc:charge="-2" fbc:chemicalFormula="C44H75N3O15P2">
        <notes>
          <html xmlns="http://www.w3.org/1999/xhtml">
            <p>FORMULA: C44H75N3O15P2</p>
            <p>CHARGE: -2</p>
          </html>
        </notes>
        <annotation>
          <rdf:RDF xmlns:rdf="http://www.w3.org/1999/02/22-rdf-syntax-ns#" xmlns:dcterms="http://purl.org/dc/terms/" xmlns:vCard="http://www.w3.org/2001/vcard-rdf/3.0#" xmlns:vCard4="http://www.w3.org/2006/vcard/ns#" xmlns:bqbiol="http://biomodels.net/biology-qualifiers/" xmlns:bqmodel="http://biomodels.net/model-qualifiers/">
            <rdf:Description rdf:about="#meta_M_cdpdhdec9eg_c">
              <bqbiol:is>
                <rdf:Bag>
                  <rdf:li rdf:resource="https://identifiers.org/chebi/CHEBI:104012"/>
                  <rdf:li rdf:resource="https://identifiers.org/inchikey/LBKBJHVQQNUXGQ-BQUKFSKHSA-L"/>
                  <rdf:li rdf:resource="https://identifiers.org/metanetx.chemical/MNXM4508"/>
                  <rdf:li rdf:resource="https://identifiers.org/seed.compound/cpd15418"/>
                </rdf:Bag>
              </bqbiol:is>
            </rdf:Description>
          </rdf:RDF>
        </annotation>
      </species>
      <species metaid="meta_M_cdpdhdecg_c" sboTerm="SBO:0000247" id="M_cdpdhdecg_c" name="CDP-1,2-dihexadecanoylglycerol" compartment="C_c" hasOnlySubstanceUnits="true" boundaryCondition="false" constant="false" fbc:charge="-2" fbc:chemicalFormula="C44H79N3O15P2">
        <notes>
          <html xmlns="http://www.w3.org/1999/xhtml">
            <p>FORMULA: C44H79N3O15P2</p>
            <p>CHARGE: -2</p>
          </html>
        </notes>
        <annotation>
          <rdf:RDF xmlns:rdf="http://www.w3.org/1999/02/22-rdf-syntax-ns#" xmlns:dcterms="http://purl.org/dc/terms/" xmlns:vCard="http://www.w3.org/2001/vcard-rdf/3.0#" xmlns:vCard4="http://www.w3.org/2006/vcard/ns#" xmlns:bqbiol="http://biomodels.net/biology-qualifiers/" xmlns:bqmodel="http://biomodels.net/model-qualifiers/">
            <rdf:Description rdf:about="#meta_M_cdpdhdecg_c">
              <bqbiol:is>
                <rdf:Bag>
                  <rdf:li rdf:resource="https://identifiers.org/metanetx.chemical/MNXM3232"/>
                  <rdf:li rdf:resource="https://identifiers.org/seed.compound/cpd15419"/>
                </rdf:Bag>
              </bqbiol:is>
            </rdf:Description>
          </rdf:RDF>
        </annotation>
      </species>
      <species metaid="meta_M_cdpdodec11eg_c" sboTerm="SBO:0000247" id="M_cdpdodec11eg_c" name="CDP-1,2-dioctadec-11-enoylglycerol" compartment="C_c" hasOnlySubstanceUnits="true" boundaryCondition="false" constant="false" fbc:charge="-2" fbc:chemicalFormula="C48H83N3O15P2">
        <notes>
          <html xmlns="http://www.w3.org/1999/xhtml">
            <p>FORMULA: C48H83N3O15P2</p>
            <p>CHARGE: -2</p>
          </html>
        </notes>
        <annotation>
          <rdf:RDF xmlns:rdf="http://www.w3.org/1999/02/22-rdf-syntax-ns#" xmlns:dcterms="http://purl.org/dc/terms/" xmlns:vCard="http://www.w3.org/2001/vcard-rdf/3.0#" xmlns:vCard4="http://www.w3.org/2006/vcard/ns#" xmlns:bqbiol="http://biomodels.net/biology-qualifiers/" xmlns:bqmodel="http://biomodels.net/model-qualifiers/">
            <rdf:Description rdf:about="#meta_M_cdpdodec11eg_c">
              <bqbiol:is>
                <rdf:Bag>
                  <rdf:li rdf:resource="https://identifiers.org/chebi/CHEBI:104362"/>
                  <rdf:li rdf:resource="https://identifiers.org/inchikey/KISJWPWNABZPGN-IGIWICMZSA-L"/>
                  <rdf:li rdf:resource="https://identifiers.org/metanetx.chemical/MNXM4509"/>
                  <rdf:li rdf:resource="https://identifiers.org/seed.compound/cpd15420"/>
                </rdf:Bag>
              </bqbiol:is>
            </rdf:Description>
          </rdf:RDF>
        </annotation>
      </species>
      <species metaid="meta_M_cdpdodecg_c" sboTerm="SBO:0000247" id="M_cdpdodecg_c" name="CDP-1,2-dioctadecanoylglycerol" compartment="C_c" hasOnlySubstanceUnits="true" boundaryCondition="false" constant="false" fbc:charge="-2" fbc:chemicalFormula="C48H87N3O15P2">
        <notes>
          <html xmlns="http://www.w3.org/1999/xhtml">
            <p>FORMULA: C48H87N3O15P2</p>
            <p>CHARGE: -2</p>
          </html>
        </notes>
        <annotation>
          <rdf:RDF xmlns:rdf="http://www.w3.org/1999/02/22-rdf-syntax-ns#" xmlns:dcterms="http://purl.org/dc/terms/" xmlns:vCard="http://www.w3.org/2001/vcard-rdf/3.0#" xmlns:vCard4="http://www.w3.org/2006/vcard/ns#" xmlns:bqbiol="http://biomodels.net/biology-qualifiers/" xmlns:bqmodel="http://biomodels.net/model-qualifiers/">
            <rdf:Description rdf:about="#meta_M_cdpdodecg_c">
              <bqbiol:is>
                <rdf:Bag>
                  <rdf:li rdf:resource="https://identifiers.org/chebi/CHEBI:104121"/>
                  <rdf:li rdf:resource="https://identifiers.org/biocyc/META:CPD-12814"/>
                  <rdf:li rdf:resource="https://identifiers.org/metanetx.chemical/MNXM45856"/>
                  <rdf:li rdf:resource="https://identifiers.org/inchikey/PDCWLWQTNQCGRI-IGIWICMZSA-L"/>
                  <rdf:li rdf:resource="https://identifiers.org/seed.compound/cpd15421"/>
                </rdf:Bag>
              </bqbiol:is>
            </rdf:Description>
          </rdf:RDF>
        </annotation>
      </species>
      <species metaid="meta_M_cdpdtdec7eg_c" sboTerm="SBO:0000247" id="M_cdpdtdec7eg_c" name="CDP-1,2-ditetradec-7-enoylglycerol" compartment="C_c" hasOnlySubstanceUnits="true" boundaryCondition="false" constant="false" fbc:charge="-2" fbc:chemicalFormula="C40H67N3O15P2">
        <notes>
          <html xmlns="http://www.w3.org/1999/xhtml">
            <p>FORMULA: C40H67N3O15P2</p>
            <p>CHARGE: -2</p>
          </html>
        </notes>
        <annotation>
          <rdf:RDF xmlns:rdf="http://www.w3.org/1999/02/22-rdf-syntax-ns#" xmlns:dcterms="http://purl.org/dc/terms/" xmlns:vCard="http://www.w3.org/2001/vcard-rdf/3.0#" xmlns:vCard4="http://www.w3.org/2006/vcard/ns#" xmlns:bqbiol="http://biomodels.net/biology-qualifiers/" xmlns:bqmodel="http://biomodels.net/model-qualifiers/">
            <rdf:Description rdf:about="#meta_M_cdpdtdec7eg_c">
              <bqbiol:is>
                <rdf:Bag>
                  <rdf:li rdf:resource="https://identifiers.org/chebi/CHEBI:103990"/>
                  <rdf:li rdf:resource="https://identifiers.org/metanetx.chemical/MNXM4511"/>
                  <rdf:li rdf:resource="https://identifiers.org/inchikey/VDJIEKQUDMPHPA-WNAWUNHNSA-L"/>
                  <rdf:li rdf:resource="https://identifiers.org/seed.compound/cpd15422"/>
                </rdf:Bag>
              </bqbiol:is>
            </rdf:Description>
          </rdf:RDF>
        </annotation>
      </species>
      <species metaid="meta_M_cdpdtdecg_c" sboTerm="SBO:0000247" id="M_cdpdtdecg_c" name="CDP-1,2-ditetradecanoylglycerol" compartment="C_c" hasOnlySubstanceUnits="true" boundaryCondition="false" constant="false" fbc:charge="-2" fbc:chemicalFormula="C40H71N3O15P2">
        <notes>
          <html xmlns="http://www.w3.org/1999/xhtml">
            <p>FORMULA: C40H71N3O15P2</p>
            <p>CHARGE: -2</p>
          </html>
        </notes>
        <annotation>
          <rdf:RDF xmlns:rdf="http://www.w3.org/1999/02/22-rdf-syntax-ns#" xmlns:dcterms="http://purl.org/dc/terms/" xmlns:vCard="http://www.w3.org/2001/vcard-rdf/3.0#" xmlns:vCard4="http://www.w3.org/2006/vcard/ns#" xmlns:bqbiol="http://biomodels.net/biology-qualifiers/" xmlns:bqmodel="http://biomodels.net/model-qualifiers/">
            <rdf:Description rdf:about="#meta_M_cdpdtdecg_c">
              <bqbiol:is>
                <rdf:Bag>
                  <rdf:li rdf:resource="https://identifiers.org/chebi/CHEBI:103211"/>
                  <rdf:li rdf:resource="https://identifiers.org/inchikey/ICFWXMWHAMIZGF-WNAWUNHNSA-L"/>
                  <rdf:li rdf:resource="https://identifiers.org/biocyc/META:CPD-18388"/>
                  <rdf:li rdf:resource="https://identifiers.org/metanetx.chemical/MNXM4512"/>
                  <rdf:li rdf:resource="https://identifiers.org/seed.compound/cpd15423"/>
                </rdf:Bag>
              </bqbiol:is>
            </rdf:Description>
          </rdf:RDF>
        </annotation>
      </species>
      <species metaid="meta_M_cellb_c" sboTerm="SBO:0000247" id="M_cellb_c" name="Cellobiose" compartment="C_c" hasOnlySubstanceUnits="true" boundaryCondition="false" constant="false" fbc:charge="0" fbc:chemicalFormula="C12H22O11">
        <notes>
          <html xmlns="http://www.w3.org/1999/xhtml">
            <p>FORMULA: C12H22O11</p>
            <p>CHARGE: 0</p>
          </html>
        </notes>
        <annotation>
          <rdf:RDF xmlns:rdf="http://www.w3.org/1999/02/22-rdf-syntax-ns#" xmlns:dcterms="http://purl.org/dc/terms/" xmlns:vCard="http://www.w3.org/2001/vcard-rdf/3.0#" xmlns:vCard4="http://www.w3.org/2006/vcard/ns#" xmlns:bqbiol="http://biomodels.net/biology-qualifiers/" xmlns:bqmodel="http://biomodels.net/model-qualifiers/">
            <rdf:Description rdf:about="#meta_M_cellb_c">
              <bqbiol:is>
                <rdf:Bag>
                  <rdf:li rdf:resource="https://identifiers.org/kegg.compound/C00185"/>
                  <rdf:li rdf:resource="https://identifiers.org/kegg.compound/C06421"/>
                  <rdf:li rdf:resource="https://identifiers.org/kegg.compound/C06422"/>
                  <rdf:li rdf:resource="https://identifiers.org/chebi/CHEBI:10358"/>
                  <rdf:li rdf:resource="https://identifiers.org/chebi/CHEBI:22836"/>
                  <rdf:li rdf:resource="https://identifiers.org/chebi/CHEBI:35462"/>
                  <rdf:li rdf:resource="https://identifiers.org/chebi/CHEBI:36217"/>
                  <rdf:li rdf:resource="https://identifiers.org/chebi/CHEBI:41353"/>
                  <rdf:li rdf:resource="https://identifiers.org/kegg.glycan/G00289"/>
                  <rdf:li rdf:resource="https://identifiers.org/inchikey/GUBGYTABKSRVRQ-QRZGKKJRSA-N"/>
                  <rdf:li rdf:resource="https://identifiers.org/hmdb/HMDB00055"/>
                  <rdf:li rdf:resource="https://identifiers.org/biocyc/META:CELLOBIOSE"/>
                  <rdf:li rdf:resource="https://identifiers.org/metanetx.chemical/MNXM1142"/>
                  <rdf:li rdf:resource="https://identifiers.org/seed.compound/cpd03845"/>
                </rdf:Bag>
              </bqbiol:is>
            </rdf:Description>
          </rdf:RDF>
        </annotation>
      </species>
      <species metaid="meta_M_cellb_e" sboTerm="SBO:0000247" id="M_cellb_e" name="Cellobiose" compartment="C_e" hasOnlySubstanceUnits="true" boundaryCondition="true" constant="false" fbc:charge="0" fbc:chemicalFormula="C12H22O11">
        <notes>
          <html xmlns="http://www.w3.org/1999/xhtml">
            <p>FORMULA: C12H22O11</p>
            <p>CHARGE: 0</p>
          </html>
        </notes>
        <annotation>
          <rdf:RDF xmlns:rdf="http://www.w3.org/1999/02/22-rdf-syntax-ns#" xmlns:dcterms="http://purl.org/dc/terms/" xmlns:vCard="http://www.w3.org/2001/vcard-rdf/3.0#" xmlns:vCard4="http://www.w3.org/2006/vcard/ns#" xmlns:bqbiol="http://biomodels.net/biology-qualifiers/" xmlns:bqmodel="http://biomodels.net/model-qualifiers/">
            <rdf:Description rdf:about="#meta_M_cellb_e">
              <bqbiol:is>
                <rdf:Bag>
                  <rdf:li rdf:resource="https://identifiers.org/kegg.compound/C00185"/>
                  <rdf:li rdf:resource="https://identifiers.org/kegg.compound/C06421"/>
                  <rdf:li rdf:resource="https://identifiers.org/kegg.compound/C06422"/>
                  <rdf:li rdf:resource="https://identifiers.org/chebi/CHEBI:10358"/>
                  <rdf:li rdf:resource="https://identifiers.org/chebi/CHEBI:22836"/>
                  <rdf:li rdf:resource="https://identifiers.org/chebi/CHEBI:35462"/>
                  <rdf:li rdf:resource="https://identifiers.org/chebi/CHEBI:36217"/>
                  <rdf:li rdf:resource="https://identifiers.org/chebi/CHEBI:41353"/>
                  <rdf:li rdf:resource="https://identifiers.org/kegg.glycan/G00289"/>
                  <rdf:li rdf:resource="https://identifiers.org/inchikey/GUBGYTABKSRVRQ-QRZGKKJRSA-N"/>
                  <rdf:li rdf:resource="https://identifiers.org/hmdb/HMDB00055"/>
                  <rdf:li rdf:resource="https://identifiers.org/biocyc/META:CELLOBIOSE"/>
                  <rdf:li rdf:resource="https://identifiers.org/metanetx.chemical/MNXM1142"/>
                  <rdf:li rdf:resource="https://identifiers.org/seed.compound/cpd03845"/>
                </rdf:Bag>
              </bqbiol:is>
            </rdf:Description>
          </rdf:RDF>
        </annotation>
      </species>
      <species metaid="meta_M_cellb_p" sboTerm="SBO:0000247" id="M_cellb_p" name="Cellobiose" compartment="C_p" hasOnlySubstanceUnits="true" boundaryCondition="false" constant="false" fbc:charge="0" fbc:chemicalFormula="C12H22O11">
        <notes>
          <html xmlns="http://www.w3.org/1999/xhtml">
            <p>FORMULA: C12H22O11</p>
            <p>CHARGE: 0</p>
          </html>
        </notes>
        <annotation>
          <rdf:RDF xmlns:rdf="http://www.w3.org/1999/02/22-rdf-syntax-ns#" xmlns:dcterms="http://purl.org/dc/terms/" xmlns:vCard="http://www.w3.org/2001/vcard-rdf/3.0#" xmlns:vCard4="http://www.w3.org/2006/vcard/ns#" xmlns:bqbiol="http://biomodels.net/biology-qualifiers/" xmlns:bqmodel="http://biomodels.net/model-qualifiers/">
            <rdf:Description rdf:about="#meta_M_cellb_p">
              <bqbiol:is>
                <rdf:Bag>
                  <rdf:li rdf:resource="https://identifiers.org/kegg.compound/C00185"/>
                  <rdf:li rdf:resource="https://identifiers.org/kegg.compound/C06421"/>
                  <rdf:li rdf:resource="https://identifiers.org/kegg.compound/C06422"/>
                  <rdf:li rdf:resource="https://identifiers.org/chebi/CHEBI:10358"/>
                  <rdf:li rdf:resource="https://identifiers.org/chebi/CHEBI:22836"/>
                  <rdf:li rdf:resource="https://identifiers.org/chebi/CHEBI:35462"/>
                  <rdf:li rdf:resource="https://identifiers.org/chebi/CHEBI:36217"/>
                  <rdf:li rdf:resource="https://identifiers.org/chebi/CHEBI:41353"/>
                  <rdf:li rdf:resource="https://identifiers.org/kegg.glycan/G00289"/>
                  <rdf:li rdf:resource="https://identifiers.org/inchikey/GUBGYTABKSRVRQ-QRZGKKJRSA-N"/>
                  <rdf:li rdf:resource="https://identifiers.org/hmdb/HMDB00055"/>
                  <rdf:li rdf:resource="https://identifiers.org/biocyc/META:CELLOBIOSE"/>
                  <rdf:li rdf:resource="https://identifiers.org/metanetx.chemical/MNXM1142"/>
                  <rdf:li rdf:resource="https://identifiers.org/seed.compound/cpd03845"/>
                </rdf:Bag>
              </bqbiol:is>
            </rdf:Description>
          </rdf:RDF>
        </annotation>
      </species>
      <species metaid="meta_M_cgly_c" sboTerm="SBO:0000247" id="M_cgly_c" name="Cys Gly C5H10N2O3S" compartment="C_c" hasOnlySubstanceUnits="true" boundaryCondition="false" constant="false" fbc:charge="0" fbc:chemicalFormula="C5H10N2O3S">
        <notes>
          <html xmlns="http://www.w3.org/1999/xhtml">
            <p>FORMULA: C5H10N2O3S</p>
            <p>CHARGE: 0</p>
          </html>
        </notes>
        <annotation>
          <rdf:RDF xmlns:rdf="http://www.w3.org/1999/02/22-rdf-syntax-ns#" xmlns:dcterms="http://purl.org/dc/terms/" xmlns:vCard="http://www.w3.org/2001/vcard-rdf/3.0#" xmlns:vCard4="http://www.w3.org/2006/vcard/ns#" xmlns:bqbiol="http://biomodels.net/biology-qualifiers/" xmlns:bqmodel="http://biomodels.net/model-qualifiers/">
            <rdf:Description rdf:about="#meta_M_cgly_c">
              <bqbiol:is>
                <rdf:Bag>
                  <rdf:li rdf:resource="https://identifiers.org/reactome/R-ALL-1247904"/>
                  <rdf:li rdf:resource="https://identifiers.org/reactome/R-ALL-1247934"/>
                  <rdf:li rdf:resource="https://identifiers.org/kegg.compound/C01419"/>
                  <rdf:li rdf:resource="https://identifiers.org/chebi/CHEBI:4047"/>
                  <rdf:li rdf:resource="https://identifiers.org/chebi/CHEBI:61694"/>
                  <rdf:li rdf:resource="https://identifiers.org/hmdb/HMDB00078"/>
                  <rdf:li rdf:resource="https://identifiers.org/hmdb/HMDB28775"/>
                  <rdf:li rdf:resource="https://identifiers.org/biocyc/META:CYS-GLY"/>
                  <rdf:li rdf:resource="https://identifiers.org/metanetx.chemical/MNXM683"/>
                  <rdf:li rdf:resource="https://identifiers.org/inchikey/ZUKPVRWZDMRIEO-VKHMYHEASA-N"/>
                  <rdf:li rdf:resource="https://identifiers.org/seed.compound/cpd01017"/>
                </rdf:Bag>
              </bqbiol:is>
            </rdf:Description>
          </rdf:RDF>
        </annotation>
      </species>
      <species metaid="meta_M_cgly_e" sboTerm="SBO:0000247" id="M_cgly_e" name="Cys Gly C5H10N2O3S" compartment="C_e" hasOnlySubstanceUnits="true" boundaryCondition="true" constant="false" fbc:charge="0" fbc:chemicalFormula="C5H10N2O3S">
        <notes>
          <html xmlns="http://www.w3.org/1999/xhtml">
            <p>FORMULA: C5H10N2O3S</p>
            <p>CHARGE: 0</p>
          </html>
        </notes>
        <annotation>
          <rdf:RDF xmlns:rdf="http://www.w3.org/1999/02/22-rdf-syntax-ns#" xmlns:dcterms="http://purl.org/dc/terms/" xmlns:vCard="http://www.w3.org/2001/vcard-rdf/3.0#" xmlns:vCard4="http://www.w3.org/2006/vcard/ns#" xmlns:bqbiol="http://biomodels.net/biology-qualifiers/" xmlns:bqmodel="http://biomodels.net/model-qualifiers/">
            <rdf:Description rdf:about="#meta_M_cgly_e">
              <bqbiol:is>
                <rdf:Bag>
                  <rdf:li rdf:resource="https://identifiers.org/reactome/R-ALL-1247904"/>
                  <rdf:li rdf:resource="https://identifiers.org/reactome/R-ALL-1247934"/>
                  <rdf:li rdf:resource="https://identifiers.org/kegg.compound/C01419"/>
                  <rdf:li rdf:resource="https://identifiers.org/chebi/CHEBI:4047"/>
                  <rdf:li rdf:resource="https://identifiers.org/chebi/CHEBI:61694"/>
                  <rdf:li rdf:resource="https://identifiers.org/hmdb/HMDB00078"/>
                  <rdf:li rdf:resource="https://identifiers.org/hmdb/HMDB28775"/>
                  <rdf:li rdf:resource="https://identifiers.org/biocyc/META:CYS-GLY"/>
                  <rdf:li rdf:resource="https://identifiers.org/metanetx.chemical/MNXM683"/>
                  <rdf:li rdf:resource="https://identifiers.org/inchikey/ZUKPVRWZDMRIEO-VKHMYHEASA-N"/>
                  <rdf:li rdf:resource="https://identifiers.org/seed.compound/cpd01017"/>
                </rdf:Bag>
              </bqbiol:is>
            </rdf:Description>
          </rdf:RDF>
        </annotation>
      </species>
      <species metaid="meta_M_cgly_p" sboTerm="SBO:0000247" id="M_cgly_p" name="Cys Gly C5H10N2O3S" compartment="C_p" hasOnlySubstanceUnits="true" boundaryCondition="false" constant="false" fbc:charge="0" fbc:chemicalFormula="C5H10N2O3S">
        <notes>
          <html xmlns="http://www.w3.org/1999/xhtml">
            <p>FORMULA: C5H10N2O3S</p>
            <p>CHARGE: 0</p>
          </html>
        </notes>
        <annotation>
          <rdf:RDF xmlns:rdf="http://www.w3.org/1999/02/22-rdf-syntax-ns#" xmlns:dcterms="http://purl.org/dc/terms/" xmlns:vCard="http://www.w3.org/2001/vcard-rdf/3.0#" xmlns:vCard4="http://www.w3.org/2006/vcard/ns#" xmlns:bqbiol="http://biomodels.net/biology-qualifiers/" xmlns:bqmodel="http://biomodels.net/model-qualifiers/">
            <rdf:Description rdf:about="#meta_M_cgly_p">
              <bqbiol:is>
                <rdf:Bag>
                  <rdf:li rdf:resource="https://identifiers.org/reactome/R-ALL-1247904"/>
                  <rdf:li rdf:resource="https://identifiers.org/reactome/R-ALL-1247934"/>
                  <rdf:li rdf:resource="https://identifiers.org/kegg.compound/C01419"/>
                  <rdf:li rdf:resource="https://identifiers.org/chebi/CHEBI:4047"/>
                  <rdf:li rdf:resource="https://identifiers.org/chebi/CHEBI:61694"/>
                  <rdf:li rdf:resource="https://identifiers.org/hmdb/HMDB00078"/>
                  <rdf:li rdf:resource="https://identifiers.org/hmdb/HMDB28775"/>
                  <rdf:li rdf:resource="https://identifiers.org/biocyc/META:CYS-GLY"/>
                  <rdf:li rdf:resource="https://identifiers.org/metanetx.chemical/MNXM683"/>
                  <rdf:li rdf:resource="https://identifiers.org/inchikey/ZUKPVRWZDMRIEO-VKHMYHEASA-N"/>
                  <rdf:li rdf:resource="https://identifiers.org/seed.compound/cpd01017"/>
                </rdf:Bag>
              </bqbiol:is>
            </rdf:Description>
          </rdf:RDF>
        </annotation>
      </species>
      <species metaid="meta_M_ch4s_c" sboTerm="SBO:0000247" id="M_ch4s_c" name="Methanethiol CH4S" compartment="C_c" hasOnlySubstanceUnits="true" boundaryCondition="false" constant="false" fbc:charge="0" fbc:chemicalFormula="CH4S">
        <notes>
          <html xmlns="http://www.w3.org/1999/xhtml">
            <p>FORMULA: CH4S</p>
            <p>CHARGE: 0</p>
          </html>
        </notes>
        <annotation>
          <rdf:RDF xmlns:rdf="http://www.w3.org/1999/02/22-rdf-syntax-ns#" xmlns:dcterms="http://purl.org/dc/terms/" xmlns:vCard="http://www.w3.org/2001/vcard-rdf/3.0#" xmlns:vCard4="http://www.w3.org/2006/vcard/ns#" xmlns:bqbiol="http://biomodels.net/biology-qualifiers/" xmlns:bqmodel="http://biomodels.net/model-qualifiers/">
            <rdf:Description rdf:about="#meta_M_ch4s_c">
              <bqbiol:is>
                <rdf:Bag>
                  <rdf:li rdf:resource="https://identifiers.org/kegg.compound/C00409"/>
                  <rdf:li rdf:resource="https://identifiers.org/chebi/CHEBI:14586"/>
                  <rdf:li rdf:resource="https://identifiers.org/chebi/CHEBI:16007"/>
                  <rdf:li rdf:resource="https://identifiers.org/chebi/CHEBI:25225"/>
                  <rdf:li rdf:resource="https://identifiers.org/chebi/CHEBI:6814"/>
                  <rdf:li rdf:resource="https://identifiers.org/hmdb/HMDB03227"/>
                  <rdf:li rdf:resource="https://identifiers.org/inchikey/LSDPWZHWYPCBBB-UHFFFAOYSA-N"/>
                  <rdf:li rdf:resource="https://identifiers.org/biocyc/META:CPD-7671"/>
                  <rdf:li rdf:resource="https://identifiers.org/metanetx.chemical/MNXM652"/>
                  <rdf:li rdf:resource="https://identifiers.org/seed.compound/cpd00324"/>
                </rdf:Bag>
              </bqbiol:is>
            </rdf:Description>
          </rdf:RDF>
        </annotation>
      </species>
      <species metaid="meta_M_chol_c" sboTerm="SBO:0000247" id="M_chol_c" name="Choline C5H14NO" compartment="C_c" hasOnlySubstanceUnits="true" boundaryCondition="false" constant="false" fbc:charge="1" fbc:chemicalFormula="C5H14NO">
        <notes>
          <html xmlns="http://www.w3.org/1999/xhtml">
            <p>FORMULA: C5H14NO</p>
            <p>CHARGE: 1</p>
          </html>
        </notes>
        <annotation>
          <rdf:RDF xmlns:rdf="http://www.w3.org/1999/02/22-rdf-syntax-ns#" xmlns:dcterms="http://purl.org/dc/terms/" xmlns:vCard="http://www.w3.org/2001/vcard-rdf/3.0#" xmlns:vCard4="http://www.w3.org/2006/vcard/ns#" xmlns:bqbiol="http://biomodels.net/biology-qualifiers/" xmlns:bqmodel="http://biomodels.net/model-qualifiers/">
            <rdf:Description rdf:about="#meta_M_chol_c">
              <bqbiol:is>
                <rdf:Bag>
                  <rdf:li rdf:resource="https://identifiers.org/reactome/R-ALL-264618"/>
                  <rdf:li rdf:resource="https://identifiers.org/reactome/R-ALL-264638"/>
                  <rdf:li rdf:resource="https://identifiers.org/reactome/R-ALL-6798162"/>
                  <rdf:li rdf:resource="https://identifiers.org/kegg.compound/C00114"/>
                  <rdf:li rdf:resource="https://identifiers.org/chebi/CHEBI:13985"/>
                  <rdf:li rdf:resource="https://identifiers.org/chebi/CHEBI:15354"/>
                  <rdf:li rdf:resource="https://identifiers.org/chebi/CHEBI:23212"/>
                  <rdf:li rdf:resource="https://identifiers.org/chebi/CHEBI:3665"/>
                  <rdf:li rdf:resource="https://identifiers.org/chebi/CHEBI:41524"/>
                  <rdf:li rdf:resource="https://identifiers.org/chebi/CHEBI:72322"/>
                  <rdf:li rdf:resource="https://identifiers.org/kegg.drug/D07690"/>
                  <rdf:li rdf:resource="https://identifiers.org/kegg.drug/D10498"/>
                  <rdf:li rdf:resource="https://identifiers.org/hmdb/HMDB00097"/>
                  <rdf:li rdf:resource="https://identifiers.org/biocyc/META:CHOLINE"/>
                  <rdf:li rdf:resource="https://identifiers.org/metanetx.chemical/MNXM90"/>
                  <rdf:li rdf:resource="https://identifiers.org/inchikey/OEYIOHPDSNJKLS-UHFFFAOYSA-N"/>
                  <rdf:li rdf:resource="https://identifiers.org/seed.compound/cpd00098"/>
                </rdf:Bag>
              </bqbiol:is>
            </rdf:Description>
          </rdf:RDF>
        </annotation>
      </species>
      <species metaid="meta_M_chol_e" sboTerm="SBO:0000247" id="M_chol_e" name="Choline C5H14NO" compartment="C_e" hasOnlySubstanceUnits="true" boundaryCondition="true" constant="false" fbc:charge="1" fbc:chemicalFormula="C5H14NO">
        <notes>
          <html xmlns="http://www.w3.org/1999/xhtml">
            <p>FORMULA: C5H14NO</p>
            <p>CHARGE: 1</p>
          </html>
        </notes>
        <annotation>
          <rdf:RDF xmlns:rdf="http://www.w3.org/1999/02/22-rdf-syntax-ns#" xmlns:dcterms="http://purl.org/dc/terms/" xmlns:vCard="http://www.w3.org/2001/vcard-rdf/3.0#" xmlns:vCard4="http://www.w3.org/2006/vcard/ns#" xmlns:bqbiol="http://biomodels.net/biology-qualifiers/" xmlns:bqmodel="http://biomodels.net/model-qualifiers/">
            <rdf:Description rdf:about="#meta_M_chol_e">
              <bqbiol:is>
                <rdf:Bag>
                  <rdf:li rdf:resource="https://identifiers.org/reactome/R-ALL-264618"/>
                  <rdf:li rdf:resource="https://identifiers.org/reactome/R-ALL-264638"/>
                  <rdf:li rdf:resource="https://identifiers.org/reactome/R-ALL-6798162"/>
                  <rdf:li rdf:resource="https://identifiers.org/kegg.compound/C00114"/>
                  <rdf:li rdf:resource="https://identifiers.org/chebi/CHEBI:13985"/>
                  <rdf:li rdf:resource="https://identifiers.org/chebi/CHEBI:15354"/>
                  <rdf:li rdf:resource="https://identifiers.org/chebi/CHEBI:23212"/>
                  <rdf:li rdf:resource="https://identifiers.org/chebi/CHEBI:3665"/>
                  <rdf:li rdf:resource="https://identifiers.org/chebi/CHEBI:41524"/>
                  <rdf:li rdf:resource="https://identifiers.org/chebi/CHEBI:72322"/>
                  <rdf:li rdf:resource="https://identifiers.org/kegg.drug/D07690"/>
                  <rdf:li rdf:resource="https://identifiers.org/kegg.drug/D10498"/>
                  <rdf:li rdf:resource="https://identifiers.org/hmdb/HMDB00097"/>
                  <rdf:li rdf:resource="https://identifiers.org/biocyc/META:CHOLINE"/>
                  <rdf:li rdf:resource="https://identifiers.org/metanetx.chemical/MNXM90"/>
                  <rdf:li rdf:resource="https://identifiers.org/inchikey/OEYIOHPDSNJKLS-UHFFFAOYSA-N"/>
                  <rdf:li rdf:resource="https://identifiers.org/seed.compound/cpd00098"/>
                </rdf:Bag>
              </bqbiol:is>
            </rdf:Description>
          </rdf:RDF>
        </annotation>
      </species>
      <species metaid="meta_M_chol_p" sboTerm="SBO:0000247" id="M_chol_p" name="Choline C5H14NO" compartment="C_p" hasOnlySubstanceUnits="true" boundaryCondition="false" constant="false" fbc:charge="1" fbc:chemicalFormula="C5H14NO">
        <notes>
          <html xmlns="http://www.w3.org/1999/xhtml">
            <p>FORMULA: C5H14NO</p>
            <p>CHARGE: 1</p>
          </html>
        </notes>
        <annotation>
          <rdf:RDF xmlns:rdf="http://www.w3.org/1999/02/22-rdf-syntax-ns#" xmlns:dcterms="http://purl.org/dc/terms/" xmlns:vCard="http://www.w3.org/2001/vcard-rdf/3.0#" xmlns:vCard4="http://www.w3.org/2006/vcard/ns#" xmlns:bqbiol="http://biomodels.net/biology-qualifiers/" xmlns:bqmodel="http://biomodels.net/model-qualifiers/">
            <rdf:Description rdf:about="#meta_M_chol_p">
              <bqbiol:is>
                <rdf:Bag>
                  <rdf:li rdf:resource="https://identifiers.org/reactome/R-ALL-264618"/>
                  <rdf:li rdf:resource="https://identifiers.org/reactome/R-ALL-264638"/>
                  <rdf:li rdf:resource="https://identifiers.org/reactome/R-ALL-6798162"/>
                  <rdf:li rdf:resource="https://identifiers.org/kegg.compound/C00114"/>
                  <rdf:li rdf:resource="https://identifiers.org/chebi/CHEBI:13985"/>
                  <rdf:li rdf:resource="https://identifiers.org/chebi/CHEBI:15354"/>
                  <rdf:li rdf:resource="https://identifiers.org/chebi/CHEBI:23212"/>
                  <rdf:li rdf:resource="https://identifiers.org/chebi/CHEBI:3665"/>
                  <rdf:li rdf:resource="https://identifiers.org/chebi/CHEBI:41524"/>
                  <rdf:li rdf:resource="https://identifiers.org/chebi/CHEBI:72322"/>
                  <rdf:li rdf:resource="https://identifiers.org/kegg.drug/D07690"/>
                  <rdf:li rdf:resource="https://identifiers.org/kegg.drug/D10498"/>
                  <rdf:li rdf:resource="https://identifiers.org/hmdb/HMDB00097"/>
                  <rdf:li rdf:resource="https://identifiers.org/biocyc/META:CHOLINE"/>
                  <rdf:li rdf:resource="https://identifiers.org/metanetx.chemical/MNXM90"/>
                  <rdf:li rdf:resource="https://identifiers.org/inchikey/OEYIOHPDSNJKLS-UHFFFAOYSA-N"/>
                  <rdf:li rdf:resource="https://identifiers.org/seed.compound/cpd00098"/>
                </rdf:Bag>
              </bqbiol:is>
            </rdf:Description>
          </rdf:RDF>
        </annotation>
      </species>
      <species metaid="meta_M_chols_c" sboTerm="SBO:0000247" id="M_chols_c" name="Choline sulfate" compartment="C_c" hasOnlySubstanceUnits="true" boundaryCondition="false" constant="false" fbc:charge="0" fbc:chemicalFormula="C5H13NO4S">
        <notes>
          <html xmlns="http://www.w3.org/1999/xhtml">
            <p>FORMULA: C5H13NO4S</p>
            <p>CHARGE: 0</p>
          </html>
        </notes>
        <annotation>
          <rdf:RDF xmlns:rdf="http://www.w3.org/1999/02/22-rdf-syntax-ns#" xmlns:dcterms="http://purl.org/dc/terms/" xmlns:vCard="http://www.w3.org/2001/vcard-rdf/3.0#" xmlns:vCard4="http://www.w3.org/2006/vcard/ns#" xmlns:bqbiol="http://biomodels.net/biology-qualifiers/" xmlns:bqmodel="http://biomodels.net/model-qualifiers/">
            <rdf:Description rdf:about="#meta_M_chols_c">
              <bqbiol:is>
                <rdf:Bag>
                  <rdf:li rdf:resource="https://identifiers.org/kegg.compound/C00919"/>
                  <rdf:li rdf:resource="https://identifiers.org/chebi/CHEBI:13987"/>
                  <rdf:li rdf:resource="https://identifiers.org/chebi/CHEBI:16822"/>
                  <rdf:li rdf:resource="https://identifiers.org/chebi/CHEBI:23215"/>
                  <rdf:li rdf:resource="https://identifiers.org/chebi/CHEBI:3669"/>
                  <rdf:li rdf:resource="https://identifiers.org/chebi/CHEBI:52859"/>
                  <rdf:li rdf:resource="https://identifiers.org/biocyc/META:CPD-543"/>
                  <rdf:li rdf:resource="https://identifiers.org/metanetx.chemical/MNXM1547"/>
                  <rdf:li rdf:resource="https://identifiers.org/inchikey/WXCQAWGXWVRCGP-UHFFFAOYSA-N"/>
                  <rdf:li rdf:resource="https://identifiers.org/seed.compound/cpd00681"/>
                </rdf:Bag>
              </bqbiol:is>
            </rdf:Description>
          </rdf:RDF>
        </annotation>
      </species>
      <species metaid="meta_M_chols_e" sboTerm="SBO:0000247" id="M_chols_e" name="Choline sulfate" compartment="C_e" hasOnlySubstanceUnits="true" boundaryCondition="true" constant="false" fbc:charge="0" fbc:chemicalFormula="C5H13NO4S">
        <notes>
          <html xmlns="http://www.w3.org/1999/xhtml">
            <p>FORMULA: C5H13NO4S</p>
            <p>CHARGE: 0</p>
          </html>
        </notes>
        <annotation>
          <rdf:RDF xmlns:rdf="http://www.w3.org/1999/02/22-rdf-syntax-ns#" xmlns:dcterms="http://purl.org/dc/terms/" xmlns:vCard="http://www.w3.org/2001/vcard-rdf/3.0#" xmlns:vCard4="http://www.w3.org/2006/vcard/ns#" xmlns:bqbiol="http://biomodels.net/biology-qualifiers/" xmlns:bqmodel="http://biomodels.net/model-qualifiers/">
            <rdf:Description rdf:about="#meta_M_chols_e">
              <bqbiol:is>
                <rdf:Bag>
                  <rdf:li rdf:resource="https://identifiers.org/kegg.compound/C00919"/>
                  <rdf:li rdf:resource="https://identifiers.org/chebi/CHEBI:13987"/>
                  <rdf:li rdf:resource="https://identifiers.org/chebi/CHEBI:16822"/>
                  <rdf:li rdf:resource="https://identifiers.org/chebi/CHEBI:23215"/>
                  <rdf:li rdf:resource="https://identifiers.org/chebi/CHEBI:3669"/>
                  <rdf:li rdf:resource="https://identifiers.org/chebi/CHEBI:52859"/>
                  <rdf:li rdf:resource="https://identifiers.org/biocyc/META:CPD-543"/>
                  <rdf:li rdf:resource="https://identifiers.org/metanetx.chemical/MNXM1547"/>
                  <rdf:li rdf:resource="https://identifiers.org/inchikey/WXCQAWGXWVRCGP-UHFFFAOYSA-N"/>
                  <rdf:li rdf:resource="https://identifiers.org/seed.compound/cpd00681"/>
                </rdf:Bag>
              </bqbiol:is>
            </rdf:Description>
          </rdf:RDF>
        </annotation>
      </species>
      <species metaid="meta_M_chor_c" sboTerm="SBO:0000247" id="M_chor_c" name="Chorismate" compartment="C_c" hasOnlySubstanceUnits="true" boundaryCondition="false" constant="false" fbc:charge="-2" fbc:chemicalFormula="C10H8O6">
        <notes>
          <html xmlns="http://www.w3.org/1999/xhtml">
            <p>FORMULA: C10H8O6</p>
            <p>CHARGE: -2</p>
          </html>
        </notes>
        <annotation>
          <rdf:RDF xmlns:rdf="http://www.w3.org/1999/02/22-rdf-syntax-ns#" xmlns:dcterms="http://purl.org/dc/terms/" xmlns:vCard="http://www.w3.org/2001/vcard-rdf/3.0#" xmlns:vCard4="http://www.w3.org/2006/vcard/ns#" xmlns:bqbiol="http://biomodels.net/biology-qualifiers/" xmlns:bqmodel="http://biomodels.net/model-qualifiers/">
            <rdf:Description rdf:about="#meta_M_chor_c">
              <bqbiol:is>
                <rdf:Bag>
                  <rdf:li rdf:resource="https://identifiers.org/reactome/R-ALL-964856"/>
                  <rdf:li rdf:resource="https://identifiers.org/kegg.compound/C00251"/>
                  <rdf:li rdf:resource="https://identifiers.org/chebi/CHEBI:13993"/>
                  <rdf:li rdf:resource="https://identifiers.org/chebi/CHEBI:17333"/>
                  <rdf:li rdf:resource="https://identifiers.org/chebi/CHEBI:23225"/>
                  <rdf:li rdf:resource="https://identifiers.org/chebi/CHEBI:23227"/>
                  <rdf:li rdf:resource="https://identifiers.org/chebi/CHEBI:29748"/>
                  <rdf:li rdf:resource="https://identifiers.org/chebi/CHEBI:3677"/>
                  <rdf:li rdf:resource="https://identifiers.org/hmdb/HMDB12199"/>
                  <rdf:li rdf:resource="https://identifiers.org/biocyc/META:CHORISMATE"/>
                  <rdf:li rdf:resource="https://identifiers.org/metanetx.chemical/MNXM337"/>
                  <rdf:li rdf:resource="https://identifiers.org/inchikey/WTFXTQVDAKGDEY-HTQZYQBOSA-L"/>
                  <rdf:li rdf:resource="https://identifiers.org/seed.compound/cpd00216"/>
                </rdf:Bag>
              </bqbiol:is>
            </rdf:Description>
          </rdf:RDF>
        </annotation>
      </species>
      <species metaid="meta_M_chor_e" sboTerm="SBO:0000247" id="M_chor_e" name="Chorismate" compartment="C_e" hasOnlySubstanceUnits="true" boundaryCondition="true" constant="false" fbc:charge="-2" fbc:chemicalFormula="C10H8O6">
        <notes>
          <html xmlns="http://www.w3.org/1999/xhtml">
            <p>FORMULA: C10H8O6</p>
            <p>CHARGE: -2</p>
          </html>
        </notes>
        <annotation>
          <rdf:RDF xmlns:rdf="http://www.w3.org/1999/02/22-rdf-syntax-ns#" xmlns:dcterms="http://purl.org/dc/terms/" xmlns:vCard="http://www.w3.org/2001/vcard-rdf/3.0#" xmlns:vCard4="http://www.w3.org/2006/vcard/ns#" xmlns:bqbiol="http://biomodels.net/biology-qualifiers/" xmlns:bqmodel="http://biomodels.net/model-qualifiers/">
            <rdf:Description rdf:about="#meta_M_chor_e">
              <bqbiol:is>
                <rdf:Bag>
                  <rdf:li rdf:resource="https://identifiers.org/reactome/R-ALL-964856"/>
                  <rdf:li rdf:resource="https://identifiers.org/kegg.compound/C00251"/>
                  <rdf:li rdf:resource="https://identifiers.org/chebi/CHEBI:13993"/>
                  <rdf:li rdf:resource="https://identifiers.org/chebi/CHEBI:17333"/>
                  <rdf:li rdf:resource="https://identifiers.org/chebi/CHEBI:23225"/>
                  <rdf:li rdf:resource="https://identifiers.org/chebi/CHEBI:23227"/>
                  <rdf:li rdf:resource="https://identifiers.org/chebi/CHEBI:29748"/>
                  <rdf:li rdf:resource="https://identifiers.org/chebi/CHEBI:3677"/>
                  <rdf:li rdf:resource="https://identifiers.org/hmdb/HMDB12199"/>
                  <rdf:li rdf:resource="https://identifiers.org/biocyc/META:CHORISMATE"/>
                  <rdf:li rdf:resource="https://identifiers.org/metanetx.chemical/MNXM337"/>
                  <rdf:li rdf:resource="https://identifiers.org/inchikey/WTFXTQVDAKGDEY-HTQZYQBOSA-L"/>
                  <rdf:li rdf:resource="https://identifiers.org/seed.compound/cpd00216"/>
                </rdf:Bag>
              </bqbiol:is>
            </rdf:Description>
          </rdf:RDF>
        </annotation>
      </species>
      <species metaid="meta_M_chtbs6p_c" sboTerm="SBO:0000247" id="M_chtbs6p_c" name="Diacetylchitobiose-6-phosphate" compartment="C_c" hasOnlySubstanceUnits="true" boundaryCondition="false" constant="false" fbc:charge="-2" fbc:chemicalFormula="C16H27N2O14P">
        <notes>
          <html xmlns="http://www.w3.org/1999/xhtml">
            <p>FORMULA: C16H27N2O14P</p>
            <p>CHARGE: -2</p>
          </html>
        </notes>
        <annotation>
          <rdf:RDF xmlns:rdf="http://www.w3.org/1999/02/22-rdf-syntax-ns#" xmlns:dcterms="http://purl.org/dc/terms/" xmlns:vCard="http://www.w3.org/2001/vcard-rdf/3.0#" xmlns:vCard4="http://www.w3.org/2006/vcard/ns#" xmlns:bqbiol="http://biomodels.net/biology-qualifiers/" xmlns:bqmodel="http://biomodels.net/model-qualifiers/">
            <rdf:Description rdf:about="#meta_M_chtbs6p_c">
              <bqbiol:is>
                <rdf:Bag>
                  <rdf:li rdf:resource="https://identifiers.org/kegg.compound/C21152"/>
                  <rdf:li rdf:resource="https://identifiers.org/chebi/CHEBI:64883"/>
                  <rdf:li rdf:resource="https://identifiers.org/chebi/CHEBI:64897"/>
                  <rdf:li rdf:resource="https://identifiers.org/inchikey/KYKNQNQCPWDNAK-CBTAGEKQSA-L"/>
                  <rdf:li rdf:resource="https://identifiers.org/biocyc/META:DIACETYLCHITOBIOSE-6-PHOSPHATE"/>
                  <rdf:li rdf:resource="https://identifiers.org/metanetx.chemical/MNXM11353"/>
                  <rdf:li rdf:resource="https://identifiers.org/seed.compound/cpd26854"/>
                </rdf:Bag>
              </bqbiol:is>
            </rdf:Description>
          </rdf:RDF>
        </annotation>
      </species>
      <species metaid="meta_M_chtbs_e" sboTerm="SBO:0000247" id="M_chtbs_e" name="N,N&apos;-diacetylchitobiose" compartment="C_e" hasOnlySubstanceUnits="true" boundaryCondition="true" constant="false" fbc:chemicalFormula="C16H28N2O11">
        <notes>
          <html xmlns="http://www.w3.org/1999/xhtml">
            <p>FORMULA: C16H28N2O11</p>
          </html>
        </notes>
        <annotation>
          <rdf:RDF xmlns:rdf="http://www.w3.org/1999/02/22-rdf-syntax-ns#" xmlns:dcterms="http://purl.org/dc/terms/" xmlns:vCard="http://www.w3.org/2001/vcard-rdf/3.0#" xmlns:vCard4="http://www.w3.org/2006/vcard/ns#" xmlns:bqbiol="http://biomodels.net/biology-qualifiers/" xmlns:bqmodel="http://biomodels.net/model-qualifiers/">
            <rdf:Description rdf:about="#meta_M_chtbs_e">
              <bqbiol:is>
                <rdf:Bag>
                  <rdf:li rdf:resource="https://identifiers.org/metanetx.chemical/MNXM722863"/>
                </rdf:Bag>
              </bqbiol:is>
            </rdf:Description>
          </rdf:RDF>
        </annotation>
      </species>
      <species metaid="meta_M_chtbs_p" sboTerm="SBO:0000247" id="M_chtbs_p" name="N,N&apos;-diacetylchitobiose" compartment="C_p" hasOnlySubstanceUnits="true" boundaryCondition="false" constant="false" fbc:chemicalFormula="C16H28N2O11">
        <notes>
          <html xmlns="http://www.w3.org/1999/xhtml">
            <p>FORMULA: C16H28N2O11</p>
          </html>
        </notes>
        <annotation>
          <rdf:RDF xmlns:rdf="http://www.w3.org/1999/02/22-rdf-syntax-ns#" xmlns:dcterms="http://purl.org/dc/terms/" xmlns:vCard="http://www.w3.org/2001/vcard-rdf/3.0#" xmlns:vCard4="http://www.w3.org/2006/vcard/ns#" xmlns:bqbiol="http://biomodels.net/biology-qualifiers/" xmlns:bqmodel="http://biomodels.net/model-qualifiers/">
            <rdf:Description rdf:about="#meta_M_chtbs_p">
              <bqbiol:is>
                <rdf:Bag>
                  <rdf:li rdf:resource="https://identifiers.org/metanetx.chemical/MNXM722863"/>
                </rdf:Bag>
              </bqbiol:is>
            </rdf:Description>
          </rdf:RDF>
        </annotation>
      </species>
      <species metaid="meta_M_cit_c" sboTerm="SBO:0000247" id="M_cit_c" name="Citrate" compartment="C_c" hasOnlySubstanceUnits="true" boundaryCondition="false" constant="false" fbc:charge="-3" fbc:chemicalFormula="C6H5O7">
        <notes>
          <html xmlns="http://www.w3.org/1999/xhtml">
            <p>FORMULA: C6H5O7</p>
            <p>CHARGE: -3</p>
          </html>
        </notes>
        <annotation>
          <rdf:RDF xmlns:rdf="http://www.w3.org/1999/02/22-rdf-syntax-ns#" xmlns:dcterms="http://purl.org/dc/terms/" xmlns:vCard="http://www.w3.org/2001/vcard-rdf/3.0#" xmlns:vCard4="http://www.w3.org/2006/vcard/ns#" xmlns:bqbiol="http://biomodels.net/biology-qualifiers/" xmlns:bqmodel="http://biomodels.net/model-qualifiers/">
            <rdf:Description rdf:about="#meta_M_cit_c">
              <bqbiol:is>
                <rdf:Bag>
                  <rdf:li rdf:resource="https://identifiers.org/reactome/R-ALL-29654"/>
                  <rdf:li rdf:resource="https://identifiers.org/reactome/R-ALL-433138"/>
                  <rdf:li rdf:resource="https://identifiers.org/reactome/R-ALL-76190"/>
                  <rdf:li rdf:resource="https://identifiers.org/kegg.compound/C00158"/>
                  <rdf:li rdf:resource="https://identifiers.org/chebi/CHEBI:132362"/>
                  <rdf:li rdf:resource="https://identifiers.org/chebi/CHEBI:133748"/>
                  <rdf:li rdf:resource="https://identifiers.org/chebi/CHEBI:13999"/>
                  <rdf:li rdf:resource="https://identifiers.org/chebi/CHEBI:16947"/>
                  <rdf:li rdf:resource="https://identifiers.org/chebi/CHEBI:23321"/>
                  <rdf:li rdf:resource="https://identifiers.org/chebi/CHEBI:23322"/>
                  <rdf:li rdf:resource="https://identifiers.org/chebi/CHEBI:30769"/>
                  <rdf:li rdf:resource="https://identifiers.org/chebi/CHEBI:35802"/>
                  <rdf:li rdf:resource="https://identifiers.org/chebi/CHEBI:35804"/>
                  <rdf:li rdf:resource="https://identifiers.org/chebi/CHEBI:35806"/>
                  <rdf:li rdf:resource="https://identifiers.org/chebi/CHEBI:35808"/>
                  <rdf:li rdf:resource="https://identifiers.org/chebi/CHEBI:35809"/>
                  <rdf:li rdf:resource="https://identifiers.org/chebi/CHEBI:35810"/>
                  <rdf:li rdf:resource="https://identifiers.org/chebi/CHEBI:3727"/>
                  <rdf:li rdf:resource="https://identifiers.org/chebi/CHEBI:41523"/>
                  <rdf:li rdf:resource="https://identifiers.org/chebi/CHEBI:42563"/>
                  <rdf:li rdf:resource="https://identifiers.org/chebi/CHEBI:76049"/>
                  <rdf:li rdf:resource="https://identifiers.org/kegg.drug/D00037"/>
                  <rdf:li rdf:resource="https://identifiers.org/hmdb/HMDB00094"/>
                  <rdf:li rdf:resource="https://identifiers.org/inchikey/KRKNYBCHXYNGOX-UHFFFAOYSA-K"/>
                  <rdf:li rdf:resource="https://identifiers.org/biocyc/META:CIT"/>
                  <rdf:li rdf:resource="https://identifiers.org/metanetx.chemical/MNXM131"/>
                  <rdf:li rdf:resource="https://identifiers.org/seed.compound/cpd00137"/>
                </rdf:Bag>
              </bqbiol:is>
            </rdf:Description>
          </rdf:RDF>
        </annotation>
      </species>
      <species metaid="meta_M_cit_e" sboTerm="SBO:0000247" id="M_cit_e" name="Citrate" compartment="C_e" hasOnlySubstanceUnits="true" boundaryCondition="true" constant="false" fbc:charge="-3" fbc:chemicalFormula="C6H5O7">
        <notes>
          <html xmlns="http://www.w3.org/1999/xhtml">
            <p>FORMULA: C6H5O7</p>
            <p>CHARGE: -3</p>
          </html>
        </notes>
        <annotation>
          <rdf:RDF xmlns:rdf="http://www.w3.org/1999/02/22-rdf-syntax-ns#" xmlns:dcterms="http://purl.org/dc/terms/" xmlns:vCard="http://www.w3.org/2001/vcard-rdf/3.0#" xmlns:vCard4="http://www.w3.org/2006/vcard/ns#" xmlns:bqbiol="http://biomodels.net/biology-qualifiers/" xmlns:bqmodel="http://biomodels.net/model-qualifiers/">
            <rdf:Description rdf:about="#meta_M_cit_e">
              <bqbiol:is>
                <rdf:Bag>
                  <rdf:li rdf:resource="https://identifiers.org/reactome/R-ALL-29654"/>
                  <rdf:li rdf:resource="https://identifiers.org/reactome/R-ALL-433138"/>
                  <rdf:li rdf:resource="https://identifiers.org/reactome/R-ALL-76190"/>
                  <rdf:li rdf:resource="https://identifiers.org/kegg.compound/C00158"/>
                  <rdf:li rdf:resource="https://identifiers.org/chebi/CHEBI:132362"/>
                  <rdf:li rdf:resource="https://identifiers.org/chebi/CHEBI:133748"/>
                  <rdf:li rdf:resource="https://identifiers.org/chebi/CHEBI:13999"/>
                  <rdf:li rdf:resource="https://identifiers.org/chebi/CHEBI:16947"/>
                  <rdf:li rdf:resource="https://identifiers.org/chebi/CHEBI:23321"/>
                  <rdf:li rdf:resource="https://identifiers.org/chebi/CHEBI:23322"/>
                  <rdf:li rdf:resource="https://identifiers.org/chebi/CHEBI:30769"/>
                  <rdf:li rdf:resource="https://identifiers.org/chebi/CHEBI:35802"/>
                  <rdf:li rdf:resource="https://identifiers.org/chebi/CHEBI:35804"/>
                  <rdf:li rdf:resource="https://identifiers.org/chebi/CHEBI:35806"/>
                  <rdf:li rdf:resource="https://identifiers.org/chebi/CHEBI:35808"/>
                  <rdf:li rdf:resource="https://identifiers.org/chebi/CHEBI:35809"/>
                  <rdf:li rdf:resource="https://identifiers.org/chebi/CHEBI:35810"/>
                  <rdf:li rdf:resource="https://identifiers.org/chebi/CHEBI:3727"/>
                  <rdf:li rdf:resource="https://identifiers.org/chebi/CHEBI:41523"/>
                  <rdf:li rdf:resource="https://identifiers.org/chebi/CHEBI:42563"/>
                  <rdf:li rdf:resource="https://identifiers.org/chebi/CHEBI:76049"/>
                  <rdf:li rdf:resource="https://identifiers.org/kegg.drug/D00037"/>
                  <rdf:li rdf:resource="https://identifiers.org/hmdb/HMDB00094"/>
                  <rdf:li rdf:resource="https://identifiers.org/inchikey/KRKNYBCHXYNGOX-UHFFFAOYSA-K"/>
                  <rdf:li rdf:resource="https://identifiers.org/biocyc/META:CIT"/>
                  <rdf:li rdf:resource="https://identifiers.org/metanetx.chemical/MNXM131"/>
                  <rdf:li rdf:resource="https://identifiers.org/seed.compound/cpd00137"/>
                </rdf:Bag>
              </bqbiol:is>
            </rdf:Description>
          </rdf:RDF>
        </annotation>
      </species>
      <species metaid="meta_M_cit_p" sboTerm="SBO:0000247" id="M_cit_p" name="Citrate" compartment="C_p" hasOnlySubstanceUnits="true" boundaryCondition="false" constant="false" fbc:charge="-3" fbc:chemicalFormula="C6H5O7">
        <notes>
          <html xmlns="http://www.w3.org/1999/xhtml">
            <p>FORMULA: C6H5O7</p>
            <p>CHARGE: -3</p>
          </html>
        </notes>
        <annotation>
          <rdf:RDF xmlns:rdf="http://www.w3.org/1999/02/22-rdf-syntax-ns#" xmlns:dcterms="http://purl.org/dc/terms/" xmlns:vCard="http://www.w3.org/2001/vcard-rdf/3.0#" xmlns:vCard4="http://www.w3.org/2006/vcard/ns#" xmlns:bqbiol="http://biomodels.net/biology-qualifiers/" xmlns:bqmodel="http://biomodels.net/model-qualifiers/">
            <rdf:Description rdf:about="#meta_M_cit_p">
              <bqbiol:is>
                <rdf:Bag>
                  <rdf:li rdf:resource="https://identifiers.org/reactome/R-ALL-29654"/>
                  <rdf:li rdf:resource="https://identifiers.org/reactome/R-ALL-433138"/>
                  <rdf:li rdf:resource="https://identifiers.org/reactome/R-ALL-76190"/>
                  <rdf:li rdf:resource="https://identifiers.org/kegg.compound/C00158"/>
                  <rdf:li rdf:resource="https://identifiers.org/chebi/CHEBI:132362"/>
                  <rdf:li rdf:resource="https://identifiers.org/chebi/CHEBI:133748"/>
                  <rdf:li rdf:resource="https://identifiers.org/chebi/CHEBI:13999"/>
                  <rdf:li rdf:resource="https://identifiers.org/chebi/CHEBI:16947"/>
                  <rdf:li rdf:resource="https://identifiers.org/chebi/CHEBI:23321"/>
                  <rdf:li rdf:resource="https://identifiers.org/chebi/CHEBI:23322"/>
                  <rdf:li rdf:resource="https://identifiers.org/chebi/CHEBI:30769"/>
                  <rdf:li rdf:resource="https://identifiers.org/chebi/CHEBI:35802"/>
                  <rdf:li rdf:resource="https://identifiers.org/chebi/CHEBI:35804"/>
                  <rdf:li rdf:resource="https://identifiers.org/chebi/CHEBI:35806"/>
                  <rdf:li rdf:resource="https://identifiers.org/chebi/CHEBI:35808"/>
                  <rdf:li rdf:resource="https://identifiers.org/chebi/CHEBI:35809"/>
                  <rdf:li rdf:resource="https://identifiers.org/chebi/CHEBI:35810"/>
                  <rdf:li rdf:resource="https://identifiers.org/chebi/CHEBI:3727"/>
                  <rdf:li rdf:resource="https://identifiers.org/chebi/CHEBI:41523"/>
                  <rdf:li rdf:resource="https://identifiers.org/chebi/CHEBI:42563"/>
                  <rdf:li rdf:resource="https://identifiers.org/chebi/CHEBI:76049"/>
                  <rdf:li rdf:resource="https://identifiers.org/kegg.drug/D00037"/>
                  <rdf:li rdf:resource="https://identifiers.org/hmdb/HMDB00094"/>
                  <rdf:li rdf:resource="https://identifiers.org/inchikey/KRKNYBCHXYNGOX-UHFFFAOYSA-K"/>
                  <rdf:li rdf:resource="https://identifiers.org/biocyc/META:CIT"/>
                  <rdf:li rdf:resource="https://identifiers.org/metanetx.chemical/MNXM131"/>
                  <rdf:li rdf:resource="https://identifiers.org/seed.compound/cpd00137"/>
                </rdf:Bag>
              </bqbiol:is>
            </rdf:Description>
          </rdf:RDF>
        </annotation>
      </species>
      <species metaid="meta_M_citr__L_c" sboTerm="SBO:0000247" id="M_citr__L_c" name="L-Citrulline" compartment="C_c" hasOnlySubstanceUnits="true" boundaryCondition="false" constant="false" fbc:charge="0" fbc:chemicalFormula="C6H13N3O3">
        <notes>
          <html xmlns="http://www.w3.org/1999/xhtml">
            <p>FORMULA: C6H13N3O3</p>
            <p>CHARGE: 0</p>
          </html>
        </notes>
        <annotation>
          <rdf:RDF xmlns:rdf="http://www.w3.org/1999/02/22-rdf-syntax-ns#" xmlns:dcterms="http://purl.org/dc/terms/" xmlns:vCard="http://www.w3.org/2001/vcard-rdf/3.0#" xmlns:vCard4="http://www.w3.org/2006/vcard/ns#" xmlns:bqbiol="http://biomodels.net/biology-qualifiers/" xmlns:bqmodel="http://biomodels.net/model-qualifiers/">
            <rdf:Description rdf:about="#meta_M_citr__L_c">
              <bqbiol:is>
                <rdf:Bag>
                  <rdf:li rdf:resource="https://identifiers.org/reactome/R-ALL-113567"/>
                  <rdf:li rdf:resource="https://identifiers.org/reactome/R-ALL-29968"/>
                  <rdf:li rdf:resource="https://identifiers.org/kegg.compound/C00327"/>
                  <rdf:li rdf:resource="https://identifiers.org/chebi/CHEBI:13092"/>
                  <rdf:li rdf:resource="https://identifiers.org/chebi/CHEBI:14002"/>
                  <rdf:li rdf:resource="https://identifiers.org/chebi/CHEBI:16349"/>
                  <rdf:li rdf:resource="https://identifiers.org/chebi/CHEBI:18211"/>
                  <rdf:li rdf:resource="https://identifiers.org/chebi/CHEBI:21257"/>
                  <rdf:li rdf:resource="https://identifiers.org/chebi/CHEBI:3730"/>
                  <rdf:li rdf:resource="https://identifiers.org/chebi/CHEBI:41489"/>
                  <rdf:li rdf:resource="https://identifiers.org/chebi/CHEBI:57743"/>
                  <rdf:li rdf:resource="https://identifiers.org/chebi/CHEBI:6203"/>
                  <rdf:li rdf:resource="https://identifiers.org/chebi/CHEBI:66922"/>
                  <rdf:li rdf:resource="https://identifiers.org/kegg.drug/D07706"/>
                  <rdf:li rdf:resource="https://identifiers.org/hmdb/HMDB00904"/>
                  <rdf:li rdf:resource="https://identifiers.org/biocyc/META:L-CITRULLINE"/>
                  <rdf:li rdf:resource="https://identifiers.org/metanetx.chemical/MNXM211"/>
                  <rdf:li rdf:resource="https://identifiers.org/inchikey/RHGKLRLOHDJJDR-BYPYZUCNSA-N"/>
                  <rdf:li rdf:resource="https://identifiers.org/seed.compound/cpd00274"/>
                </rdf:Bag>
              </bqbiol:is>
            </rdf:Description>
          </rdf:RDF>
        </annotation>
      </species>
      <species metaid="meta_M_cl_c" sboTerm="SBO:0000247" id="M_cl_c" name="Chloride" compartment="C_c" hasOnlySubstanceUnits="true" boundaryCondition="false" constant="false" fbc:charge="-1" fbc:chemicalFormula="Cl">
        <notes>
          <html xmlns="http://www.w3.org/1999/xhtml">
            <p>FORMULA: Cl</p>
            <p>CHARGE: -1</p>
          </html>
        </notes>
        <annotation>
          <rdf:RDF xmlns:rdf="http://www.w3.org/1999/02/22-rdf-syntax-ns#" xmlns:dcterms="http://purl.org/dc/terms/" xmlns:vCard="http://www.w3.org/2001/vcard-rdf/3.0#" xmlns:vCard4="http://www.w3.org/2006/vcard/ns#" xmlns:bqbiol="http://biomodels.net/biology-qualifiers/" xmlns:bqmodel="http://biomodels.net/model-qualifiers/">
            <rdf:Description rdf:about="#meta_M_cl_c">
              <bqbiol:is>
                <rdf:Bag>
                  <rdf:li rdf:resource="https://identifiers.org/reactome/R-ALL-188972"/>
                  <rdf:li rdf:resource="https://identifiers.org/reactome/R-ALL-2730999"/>
                  <rdf:li rdf:resource="https://identifiers.org/reactome/R-ALL-2731008"/>
                  <rdf:li rdf:resource="https://identifiers.org/reactome/R-ALL-2731020"/>
                  <rdf:li rdf:resource="https://identifiers.org/reactome/R-ALL-29572"/>
                  <rdf:li rdf:resource="https://identifiers.org/reactome/R-ALL-3301973"/>
                  <rdf:li rdf:resource="https://identifiers.org/reactome/R-ALL-352022"/>
                  <rdf:li rdf:resource="https://identifiers.org/kegg.compound/C00698"/>
                  <rdf:li rdf:resource="https://identifiers.org/kegg.compound/C01327"/>
                  <rdf:li rdf:resource="https://identifiers.org/chebi/CHEBI:13291"/>
                  <rdf:li rdf:resource="https://identifiers.org/chebi/CHEBI:13364"/>
                  <rdf:li rdf:resource="https://identifiers.org/chebi/CHEBI:13970"/>
                  <rdf:li rdf:resource="https://identifiers.org/chebi/CHEBI:17883"/>
                  <rdf:li rdf:resource="https://identifiers.org/chebi/CHEBI:17996"/>
                  <rdf:li rdf:resource="https://identifiers.org/chebi/CHEBI:24635"/>
                  <rdf:li rdf:resource="https://identifiers.org/chebi/CHEBI:3616"/>
                  <rdf:li rdf:resource="https://identifiers.org/chebi/CHEBI:3731"/>
                  <rdf:li rdf:resource="https://identifiers.org/chebi/CHEBI:48804"/>
                  <rdf:li rdf:resource="https://identifiers.org/chebi/CHEBI:50315"/>
                  <rdf:li rdf:resource="https://identifiers.org/chebi/CHEBI:5590"/>
                  <rdf:li rdf:resource="https://identifiers.org/kegg.drug/D02057"/>
                  <rdf:li rdf:resource="https://identifiers.org/hmdb/HMDB00492"/>
                  <rdf:li rdf:resource="https://identifiers.org/hmdb/HMDB02073"/>
                  <rdf:li rdf:resource="https://identifiers.org/hmdb/HMDB02162"/>
                  <rdf:li rdf:resource="https://identifiers.org/hmdb/HMDB02306"/>
                  <rdf:li rdf:resource="https://identifiers.org/biocyc/META:CL-"/>
                  <rdf:li rdf:resource="https://identifiers.org/biocyc/META:HCL"/>
                  <rdf:li rdf:resource="https://identifiers.org/metanetx.chemical/MNXM43"/>
                  <rdf:li rdf:resource="https://identifiers.org/inchikey/VEXZGXHMUGYJMC-UHFFFAOYSA-M"/>
                  <rdf:li rdf:resource="https://identifiers.org/seed.compound/cpd00099"/>
                </rdf:Bag>
              </bqbiol:is>
            </rdf:Description>
          </rdf:RDF>
        </annotation>
      </species>
      <species metaid="meta_M_cl_e" sboTerm="SBO:0000247" id="M_cl_e" name="Chloride" compartment="C_e" hasOnlySubstanceUnits="true" boundaryCondition="true" constant="false" fbc:charge="-1" fbc:chemicalFormula="Cl">
        <notes>
          <html xmlns="http://www.w3.org/1999/xhtml">
            <p>FORMULA: Cl</p>
            <p>CHARGE: -1</p>
          </html>
        </notes>
        <annotation>
          <rdf:RDF xmlns:rdf="http://www.w3.org/1999/02/22-rdf-syntax-ns#" xmlns:dcterms="http://purl.org/dc/terms/" xmlns:vCard="http://www.w3.org/2001/vcard-rdf/3.0#" xmlns:vCard4="http://www.w3.org/2006/vcard/ns#" xmlns:bqbiol="http://biomodels.net/biology-qualifiers/" xmlns:bqmodel="http://biomodels.net/model-qualifiers/">
            <rdf:Description rdf:about="#meta_M_cl_e">
              <bqbiol:is>
                <rdf:Bag>
                  <rdf:li rdf:resource="https://identifiers.org/reactome/R-ALL-188972"/>
                  <rdf:li rdf:resource="https://identifiers.org/reactome/R-ALL-2730999"/>
                  <rdf:li rdf:resource="https://identifiers.org/reactome/R-ALL-2731008"/>
                  <rdf:li rdf:resource="https://identifiers.org/reactome/R-ALL-2731020"/>
                  <rdf:li rdf:resource="https://identifiers.org/reactome/R-ALL-29572"/>
                  <rdf:li rdf:resource="https://identifiers.org/reactome/R-ALL-3301973"/>
                  <rdf:li rdf:resource="https://identifiers.org/reactome/R-ALL-352022"/>
                  <rdf:li rdf:resource="https://identifiers.org/kegg.compound/C00698"/>
                  <rdf:li rdf:resource="https://identifiers.org/kegg.compound/C01327"/>
                  <rdf:li rdf:resource="https://identifiers.org/chebi/CHEBI:13291"/>
                  <rdf:li rdf:resource="https://identifiers.org/chebi/CHEBI:13364"/>
                  <rdf:li rdf:resource="https://identifiers.org/chebi/CHEBI:13970"/>
                  <rdf:li rdf:resource="https://identifiers.org/chebi/CHEBI:17883"/>
                  <rdf:li rdf:resource="https://identifiers.org/chebi/CHEBI:17996"/>
                  <rdf:li rdf:resource="https://identifiers.org/chebi/CHEBI:24635"/>
                  <rdf:li rdf:resource="https://identifiers.org/chebi/CHEBI:3616"/>
                  <rdf:li rdf:resource="https://identifiers.org/chebi/CHEBI:3731"/>
                  <rdf:li rdf:resource="https://identifiers.org/chebi/CHEBI:48804"/>
                  <rdf:li rdf:resource="https://identifiers.org/chebi/CHEBI:50315"/>
                  <rdf:li rdf:resource="https://identifiers.org/chebi/CHEBI:5590"/>
                  <rdf:li rdf:resource="https://identifiers.org/kegg.drug/D02057"/>
                  <rdf:li rdf:resource="https://identifiers.org/hmdb/HMDB00492"/>
                  <rdf:li rdf:resource="https://identifiers.org/hmdb/HMDB02073"/>
                  <rdf:li rdf:resource="https://identifiers.org/hmdb/HMDB02162"/>
                  <rdf:li rdf:resource="https://identifiers.org/hmdb/HMDB02306"/>
                  <rdf:li rdf:resource="https://identifiers.org/biocyc/META:CL-"/>
                  <rdf:li rdf:resource="https://identifiers.org/biocyc/META:HCL"/>
                  <rdf:li rdf:resource="https://identifiers.org/metanetx.chemical/MNXM43"/>
                  <rdf:li rdf:resource="https://identifiers.org/inchikey/VEXZGXHMUGYJMC-UHFFFAOYSA-M"/>
                  <rdf:li rdf:resource="https://identifiers.org/seed.compound/cpd00099"/>
                </rdf:Bag>
              </bqbiol:is>
            </rdf:Description>
          </rdf:RDF>
        </annotation>
      </species>
      <species metaid="meta_M_cl_p" sboTerm="SBO:0000247" id="M_cl_p" name="Chloride" compartment="C_p" hasOnlySubstanceUnits="true" boundaryCondition="false" constant="false" fbc:charge="-1" fbc:chemicalFormula="Cl">
        <notes>
          <html xmlns="http://www.w3.org/1999/xhtml">
            <p>FORMULA: Cl</p>
            <p>CHARGE: -1</p>
          </html>
        </notes>
        <annotation>
          <rdf:RDF xmlns:rdf="http://www.w3.org/1999/02/22-rdf-syntax-ns#" xmlns:dcterms="http://purl.org/dc/terms/" xmlns:vCard="http://www.w3.org/2001/vcard-rdf/3.0#" xmlns:vCard4="http://www.w3.org/2006/vcard/ns#" xmlns:bqbiol="http://biomodels.net/biology-qualifiers/" xmlns:bqmodel="http://biomodels.net/model-qualifiers/">
            <rdf:Description rdf:about="#meta_M_cl_p">
              <bqbiol:is>
                <rdf:Bag>
                  <rdf:li rdf:resource="https://identifiers.org/reactome/R-ALL-188972"/>
                  <rdf:li rdf:resource="https://identifiers.org/reactome/R-ALL-2730999"/>
                  <rdf:li rdf:resource="https://identifiers.org/reactome/R-ALL-2731008"/>
                  <rdf:li rdf:resource="https://identifiers.org/reactome/R-ALL-2731020"/>
                  <rdf:li rdf:resource="https://identifiers.org/reactome/R-ALL-29572"/>
                  <rdf:li rdf:resource="https://identifiers.org/reactome/R-ALL-3301973"/>
                  <rdf:li rdf:resource="https://identifiers.org/reactome/R-ALL-352022"/>
                  <rdf:li rdf:resource="https://identifiers.org/kegg.compound/C00698"/>
                  <rdf:li rdf:resource="https://identifiers.org/kegg.compound/C01327"/>
                  <rdf:li rdf:resource="https://identifiers.org/chebi/CHEBI:13291"/>
                  <rdf:li rdf:resource="https://identifiers.org/chebi/CHEBI:13364"/>
                  <rdf:li rdf:resource="https://identifiers.org/chebi/CHEBI:13970"/>
                  <rdf:li rdf:resource="https://identifiers.org/chebi/CHEBI:17883"/>
                  <rdf:li rdf:resource="https://identifiers.org/chebi/CHEBI:17996"/>
                  <rdf:li rdf:resource="https://identifiers.org/chebi/CHEBI:24635"/>
                  <rdf:li rdf:resource="https://identifiers.org/chebi/CHEBI:3616"/>
                  <rdf:li rdf:resource="https://identifiers.org/chebi/CHEBI:3731"/>
                  <rdf:li rdf:resource="https://identifiers.org/chebi/CHEBI:48804"/>
                  <rdf:li rdf:resource="https://identifiers.org/chebi/CHEBI:50315"/>
                  <rdf:li rdf:resource="https://identifiers.org/chebi/CHEBI:5590"/>
                  <rdf:li rdf:resource="https://identifiers.org/kegg.drug/D02057"/>
                  <rdf:li rdf:resource="https://identifiers.org/hmdb/HMDB00492"/>
                  <rdf:li rdf:resource="https://identifiers.org/hmdb/HMDB02073"/>
                  <rdf:li rdf:resource="https://identifiers.org/hmdb/HMDB02162"/>
                  <rdf:li rdf:resource="https://identifiers.org/hmdb/HMDB02306"/>
                  <rdf:li rdf:resource="https://identifiers.org/biocyc/META:CL-"/>
                  <rdf:li rdf:resource="https://identifiers.org/biocyc/META:HCL"/>
                  <rdf:li rdf:resource="https://identifiers.org/metanetx.chemical/MNXM43"/>
                  <rdf:li rdf:resource="https://identifiers.org/inchikey/VEXZGXHMUGYJMC-UHFFFAOYSA-M"/>
                  <rdf:li rdf:resource="https://identifiers.org/seed.compound/cpd00099"/>
                </rdf:Bag>
              </bqbiol:is>
            </rdf:Description>
          </rdf:RDF>
        </annotation>
      </species>
      <species metaid="meta_M_clpn140_p" sboTerm="SBO:0000247" id="M_clpn140_p" name="Cardiolipin (tetratetradecanoyl, n-C14:0)" compartment="C_p" hasOnlySubstanceUnits="true" boundaryCondition="false" constant="false" fbc:charge="-2" fbc:chemicalFormula="C65H124O17P2">
        <notes>
          <html xmlns="http://www.w3.org/1999/xhtml">
            <p>FORMULA: C65H124O17P2</p>
            <p>CHARGE: -2</p>
          </html>
        </notes>
        <annotation>
          <rdf:RDF xmlns:rdf="http://www.w3.org/1999/02/22-rdf-syntax-ns#" xmlns:dcterms="http://purl.org/dc/terms/" xmlns:vCard="http://www.w3.org/2001/vcard-rdf/3.0#" xmlns:vCard4="http://www.w3.org/2006/vcard/ns#" xmlns:bqbiol="http://biomodels.net/biology-qualifiers/" xmlns:bqmodel="http://biomodels.net/model-qualifiers/">
            <rdf:Description rdf:about="#meta_M_clpn140_p">
              <bqbiol:is>
                <rdf:Bag>
                  <rdf:li rdf:resource="https://identifiers.org/chebi/CHEBI:62862"/>
                  <rdf:li rdf:resource="https://identifiers.org/biocyc/META:CPD-19676"/>
                  <rdf:li rdf:resource="https://identifiers.org/metanetx.chemical/MNXM83974"/>
                  <rdf:li rdf:resource="https://identifiers.org/inchikey/SDCJNZZAOLRVCP-GTOSQJSUSA-L"/>
                </rdf:Bag>
              </bqbiol:is>
            </rdf:Description>
          </rdf:RDF>
        </annotation>
      </species>
      <species metaid="meta_M_clpn141_p" sboTerm="SBO:0000247" id="M_clpn141_p" name="Cardiolipin (tetratetradec-7-enoyl, n-C14:1)" compartment="C_p" hasOnlySubstanceUnits="true" boundaryCondition="false" constant="false" fbc:charge="-2" fbc:chemicalFormula="C65H116O17P2">
        <notes>
          <html xmlns="http://www.w3.org/1999/xhtml">
            <p>FORMULA: C65H116O17P2</p>
            <p>CHARGE: -2</p>
          </html>
        </notes>
        <annotation>
          <rdf:RDF xmlns:rdf="http://www.w3.org/1999/02/22-rdf-syntax-ns#" xmlns:dcterms="http://purl.org/dc/terms/" xmlns:vCard="http://www.w3.org/2001/vcard-rdf/3.0#" xmlns:vCard4="http://www.w3.org/2006/vcard/ns#" xmlns:bqbiol="http://biomodels.net/biology-qualifiers/" xmlns:bqmodel="http://biomodels.net/model-qualifiers/">
            <rdf:Description rdf:about="#meta_M_clpn141_p">
              <bqbiol:is>
                <rdf:Bag>
                  <rdf:li rdf:resource="https://identifiers.org/metanetx.chemical/MNXM7149"/>
                </rdf:Bag>
              </bqbiol:is>
            </rdf:Description>
          </rdf:RDF>
        </annotation>
      </species>
      <species metaid="meta_M_clpn160_c" sboTerm="SBO:0000247" id="M_clpn160_c" name="Cardiolipin (tetrahexadecanoyl, n-C16:0)" compartment="C_c" hasOnlySubstanceUnits="true" boundaryCondition="false" constant="false" fbc:charge="-2" fbc:chemicalFormula="C73H140O17P2">
        <notes>
          <html xmlns="http://www.w3.org/1999/xhtml">
            <p>FORMULA: C73H140O17P2</p>
            <p>CHARGE: -2</p>
          </html>
        </notes>
        <annotation>
          <rdf:RDF xmlns:rdf="http://www.w3.org/1999/02/22-rdf-syntax-ns#" xmlns:dcterms="http://purl.org/dc/terms/" xmlns:vCard="http://www.w3.org/2001/vcard-rdf/3.0#" xmlns:vCard4="http://www.w3.org/2006/vcard/ns#" xmlns:bqbiol="http://biomodels.net/biology-qualifiers/" xmlns:bqmodel="http://biomodels.net/model-qualifiers/">
            <rdf:Description rdf:about="#meta_M_clpn160_c">
              <bqbiol:is>
                <rdf:Bag>
                  <rdf:li rdf:resource="https://identifiers.org/chebi/CHEBI:104586"/>
                  <rdf:li rdf:resource="https://identifiers.org/inchikey/GRTNLBQYBYZCCM-ULKDXPJMSA-L"/>
                  <rdf:li rdf:resource="https://identifiers.org/hmdb/HMDB56387"/>
                  <rdf:li rdf:resource="https://identifiers.org/lipidmaps/LMGP12010007"/>
                  <rdf:li rdf:resource="https://identifiers.org/biocyc/META:CPD-12824"/>
                  <rdf:li rdf:resource="https://identifiers.org/metanetx.chemical/MNXM45654"/>
                  <rdf:li rdf:resource="https://identifiers.org/seed.compound/cpd15428"/>
                  <rdf:li rdf:resource="https://identifiers.org/seed.compound/cpd23601"/>
                </rdf:Bag>
              </bqbiol:is>
            </rdf:Description>
          </rdf:RDF>
        </annotation>
      </species>
      <species metaid="meta_M_clpn161_p" sboTerm="SBO:0000247" id="M_clpn161_p" name="Cardiolipin (tetrahexadec-9-enoyl, n-C16:1)" compartment="C_p" hasOnlySubstanceUnits="true" boundaryCondition="false" constant="false" fbc:charge="-2" fbc:chemicalFormula="C73H132O17P2">
        <notes>
          <html xmlns="http://www.w3.org/1999/xhtml">
            <p>FORMULA: C73H132O17P2</p>
            <p>CHARGE: -2</p>
          </html>
        </notes>
        <annotation>
          <rdf:RDF xmlns:rdf="http://www.w3.org/1999/02/22-rdf-syntax-ns#" xmlns:dcterms="http://purl.org/dc/terms/" xmlns:vCard="http://www.w3.org/2001/vcard-rdf/3.0#" xmlns:vCard4="http://www.w3.org/2006/vcard/ns#" xmlns:bqbiol="http://biomodels.net/biology-qualifiers/" xmlns:bqmodel="http://biomodels.net/model-qualifiers/">
            <rdf:Description rdf:about="#meta_M_clpn161_p">
              <bqbiol:is>
                <rdf:Bag>
                  <rdf:li rdf:resource="https://identifiers.org/chebi/CHEBI:104873"/>
                  <rdf:li rdf:resource="https://identifiers.org/biocyc/META:CPD-19674"/>
                  <rdf:li rdf:resource="https://identifiers.org/metanetx.chemical/MNXM4501"/>
                  <rdf:li rdf:resource="https://identifiers.org/inchikey/UYSHBKYVDAZLKJ-GMUISZSCSA-L"/>
                </rdf:Bag>
              </bqbiol:is>
            </rdf:Description>
          </rdf:RDF>
        </annotation>
      </species>
      <species metaid="meta_M_clpn180_p" sboTerm="SBO:0000247" id="M_clpn180_p" name="Cardiolipin (tetraoctadecanoyl, n-C18:0)" compartment="C_p" hasOnlySubstanceUnits="true" boundaryCondition="false" constant="false" fbc:charge="-2" fbc:chemicalFormula="C81H156O17P2">
        <notes>
          <html xmlns="http://www.w3.org/1999/xhtml">
            <p>FORMULA: C81H156O17P2</p>
            <p>CHARGE: -2</p>
          </html>
        </notes>
        <annotation>
          <rdf:RDF xmlns:rdf="http://www.w3.org/1999/02/22-rdf-syntax-ns#" xmlns:dcterms="http://purl.org/dc/terms/" xmlns:vCard="http://www.w3.org/2001/vcard-rdf/3.0#" xmlns:vCard4="http://www.w3.org/2006/vcard/ns#" xmlns:bqbiol="http://biomodels.net/biology-qualifiers/" xmlns:bqmodel="http://biomodels.net/model-qualifiers/">
            <rdf:Description rdf:about="#meta_M_clpn180_p">
              <bqbiol:is>
                <rdf:Bag>
                  <rdf:li rdf:resource="https://identifiers.org/metanetx.chemical/MNXM5079"/>
                </rdf:Bag>
              </bqbiol:is>
            </rdf:Description>
          </rdf:RDF>
        </annotation>
      </species>
      <species metaid="meta_M_clpn181_p" sboTerm="SBO:0000247" id="M_clpn181_p" name="Cardiolipin (tetraoctadec-11-enoyl, n-C18:1)" compartment="C_p" hasOnlySubstanceUnits="true" boundaryCondition="false" constant="false" fbc:charge="-2" fbc:chemicalFormula="C81H148O17P2">
        <notes>
          <html xmlns="http://www.w3.org/1999/xhtml">
            <p>FORMULA: C81H148O17P2</p>
            <p>CHARGE: -2</p>
          </html>
        </notes>
        <annotation>
          <rdf:RDF xmlns:rdf="http://www.w3.org/1999/02/22-rdf-syntax-ns#" xmlns:dcterms="http://purl.org/dc/terms/" xmlns:vCard="http://www.w3.org/2001/vcard-rdf/3.0#" xmlns:vCard4="http://www.w3.org/2006/vcard/ns#" xmlns:bqbiol="http://biomodels.net/biology-qualifiers/" xmlns:bqmodel="http://biomodels.net/model-qualifiers/">
            <rdf:Description rdf:about="#meta_M_clpn181_p">
              <bqbiol:is>
                <rdf:Bag>
                  <rdf:li rdf:resource="https://identifiers.org/chebi/CHEBI:105685"/>
                  <rdf:li rdf:resource="https://identifiers.org/inchikey/HSSSADMXQPKIEB-GXYAQEMJSA-L"/>
                  <rdf:li rdf:resource="https://identifiers.org/biocyc/META:CPD-19675"/>
                  <rdf:li rdf:resource="https://identifiers.org/metanetx.chemical/MNXM4503"/>
                </rdf:Bag>
              </bqbiol:is>
            </rdf:Description>
          </rdf:RDF>
        </annotation>
      </species>
      <species metaid="meta_M_cm_e" sboTerm="SBO:0000247" id="M_cm_e" name="Chloramphenicol" compartment="C_e" hasOnlySubstanceUnits="true" boundaryCondition="true" constant="false" fbc:charge="0" fbc:chemicalFormula="C11H12Cl2N2O5">
        <notes>
          <html xmlns="http://www.w3.org/1999/xhtml">
            <p>FORMULA: C11H12Cl2N2O5</p>
            <p>CHARGE: 0</p>
          </html>
        </notes>
        <annotation>
          <rdf:RDF xmlns:rdf="http://www.w3.org/1999/02/22-rdf-syntax-ns#" xmlns:dcterms="http://purl.org/dc/terms/" xmlns:vCard="http://www.w3.org/2001/vcard-rdf/3.0#" xmlns:vCard4="http://www.w3.org/2006/vcard/ns#" xmlns:bqbiol="http://biomodels.net/biology-qualifiers/" xmlns:bqmodel="http://biomodels.net/model-qualifiers/">
            <rdf:Description rdf:about="#meta_M_cm_e">
              <bqbiol:is>
                <rdf:Bag>
                  <rdf:li rdf:resource="https://identifiers.org/kegg.compound/C00918"/>
                  <rdf:li rdf:resource="https://identifiers.org/chebi/CHEBI:13965"/>
                  <rdf:li rdf:resource="https://identifiers.org/chebi/CHEBI:17698"/>
                  <rdf:li rdf:resource="https://identifiers.org/chebi/CHEBI:23106"/>
                  <rdf:li rdf:resource="https://identifiers.org/chebi/CHEBI:23108"/>
                  <rdf:li rdf:resource="https://identifiers.org/chebi/CHEBI:3603"/>
                  <rdf:li rdf:resource="https://identifiers.org/chebi/CHEBI:47327"/>
                  <rdf:li rdf:resource="https://identifiers.org/chebi/CHEBI:94390"/>
                  <rdf:li rdf:resource="https://identifiers.org/kegg.drug/D00104"/>
                  <rdf:li rdf:resource="https://identifiers.org/hmdb/HMDB14589"/>
                  <rdf:li rdf:resource="https://identifiers.org/biocyc/META:CHLORAMPHENICOL"/>
                  <rdf:li rdf:resource="https://identifiers.org/metanetx.chemical/MNXM4519"/>
                  <rdf:li rdf:resource="https://identifiers.org/inchikey/WIIZWVCIJKGZOK-RKDXNWHRSA-N"/>
                  <rdf:li rdf:resource="https://identifiers.org/seed.compound/cpd00680"/>
                </rdf:Bag>
              </bqbiol:is>
            </rdf:Description>
          </rdf:RDF>
        </annotation>
      </species>
      <species metaid="meta_M_cm_p" sboTerm="SBO:0000247" id="M_cm_p" name="Chloramphenicol" compartment="C_p" hasOnlySubstanceUnits="true" boundaryCondition="false" constant="false" fbc:charge="0" fbc:chemicalFormula="C11H12Cl2N2O5">
        <notes>
          <html xmlns="http://www.w3.org/1999/xhtml">
            <p>FORMULA: C11H12Cl2N2O5</p>
            <p>CHARGE: 0</p>
          </html>
        </notes>
        <annotation>
          <rdf:RDF xmlns:rdf="http://www.w3.org/1999/02/22-rdf-syntax-ns#" xmlns:dcterms="http://purl.org/dc/terms/" xmlns:vCard="http://www.w3.org/2001/vcard-rdf/3.0#" xmlns:vCard4="http://www.w3.org/2006/vcard/ns#" xmlns:bqbiol="http://biomodels.net/biology-qualifiers/" xmlns:bqmodel="http://biomodels.net/model-qualifiers/">
            <rdf:Description rdf:about="#meta_M_cm_p">
              <bqbiol:is>
                <rdf:Bag>
                  <rdf:li rdf:resource="https://identifiers.org/kegg.compound/C00918"/>
                  <rdf:li rdf:resource="https://identifiers.org/chebi/CHEBI:13965"/>
                  <rdf:li rdf:resource="https://identifiers.org/chebi/CHEBI:17698"/>
                  <rdf:li rdf:resource="https://identifiers.org/chebi/CHEBI:23106"/>
                  <rdf:li rdf:resource="https://identifiers.org/chebi/CHEBI:23108"/>
                  <rdf:li rdf:resource="https://identifiers.org/chebi/CHEBI:3603"/>
                  <rdf:li rdf:resource="https://identifiers.org/chebi/CHEBI:47327"/>
                  <rdf:li rdf:resource="https://identifiers.org/chebi/CHEBI:94390"/>
                  <rdf:li rdf:resource="https://identifiers.org/kegg.drug/D00104"/>
                  <rdf:li rdf:resource="https://identifiers.org/hmdb/HMDB14589"/>
                  <rdf:li rdf:resource="https://identifiers.org/biocyc/META:CHLORAMPHENICOL"/>
                  <rdf:li rdf:resource="https://identifiers.org/metanetx.chemical/MNXM4519"/>
                  <rdf:li rdf:resource="https://identifiers.org/inchikey/WIIZWVCIJKGZOK-RKDXNWHRSA-N"/>
                  <rdf:li rdf:resource="https://identifiers.org/seed.compound/cpd00680"/>
                </rdf:Bag>
              </bqbiol:is>
            </rdf:Description>
          </rdf:RDF>
        </annotation>
      </species>
      <species metaid="meta_M_cmcbtt_c" sboTerm="SBO:0000247" id="M_cmcbtt_c" name="Carboxymycobactin T (R=8 carbon, final carbon is carboxyl group)" compartment="C_c" hasOnlySubstanceUnits="true" boundaryCondition="false" constant="false" fbc:chemicalFormula="C33H48N5O13">
        <notes>
          <html xmlns="http://www.w3.org/1999/xhtml">
            <p>FORMULA: C33H48N5O13</p>
          </html>
        </notes>
        <annotation>
          <rdf:RDF xmlns:rdf="http://www.w3.org/1999/02/22-rdf-syntax-ns#" xmlns:dcterms="http://purl.org/dc/terms/" xmlns:vCard="http://www.w3.org/2001/vcard-rdf/3.0#" xmlns:vCard4="http://www.w3.org/2006/vcard/ns#" xmlns:bqbiol="http://biomodels.net/biology-qualifiers/" xmlns:bqmodel="http://biomodels.net/model-qualifiers/">
            <rdf:Description rdf:about="#meta_M_cmcbtt_c">
              <bqbiol:is>
                <rdf:Bag>
                  <rdf:li rdf:resource="https://identifiers.org/metanetx.chemical/MNXM8372"/>
                  <rdf:li rdf:resource="https://identifiers.org/seed.compound/cpd15940"/>
                </rdf:Bag>
              </bqbiol:is>
            </rdf:Description>
          </rdf:RDF>
        </annotation>
      </species>
      <species metaid="meta_M_cmp_c" sboTerm="SBO:0000247" id="M_cmp_c" name="CMP C9H12N3O8P" compartment="C_c" hasOnlySubstanceUnits="true" boundaryCondition="false" constant="false" fbc:charge="-2" fbc:chemicalFormula="C9H12N3O8P">
        <notes>
          <html xmlns="http://www.w3.org/1999/xhtml">
            <p>FORMULA: C9H12N3O8P</p>
            <p>CHARGE: -2</p>
          </html>
        </notes>
        <annotation>
          <rdf:RDF xmlns:rdf="http://www.w3.org/1999/02/22-rdf-syntax-ns#" xmlns:dcterms="http://purl.org/dc/terms/" xmlns:vCard="http://www.w3.org/2001/vcard-rdf/3.0#" xmlns:vCard4="http://www.w3.org/2006/vcard/ns#" xmlns:bqbiol="http://biomodels.net/biology-qualifiers/" xmlns:bqmodel="http://biomodels.net/model-qualifiers/">
            <rdf:Description rdf:about="#meta_M_cmp_c">
              <bqbiol:is>
                <rdf:Bag>
                  <rdf:li rdf:resource="https://identifiers.org/reactome/R-ALL-109395"/>
                  <rdf:li rdf:resource="https://identifiers.org/reactome/R-ALL-1524067"/>
                  <rdf:li rdf:resource="https://identifiers.org/reactome/R-ALL-727810"/>
                  <rdf:li rdf:resource="https://identifiers.org/kegg.compound/C00055"/>
                  <rdf:li rdf:resource="https://identifiers.org/chebi/CHEBI:13274"/>
                  <rdf:li rdf:resource="https://identifiers.org/chebi/CHEBI:17361"/>
                  <rdf:li rdf:resource="https://identifiers.org/chebi/CHEBI:23520"/>
                  <rdf:li rdf:resource="https://identifiers.org/chebi/CHEBI:3275"/>
                  <rdf:li rdf:resource="https://identifiers.org/chebi/CHEBI:41312"/>
                  <rdf:li rdf:resource="https://identifiers.org/chebi/CHEBI:41319"/>
                  <rdf:li rdf:resource="https://identifiers.org/chebi/CHEBI:41666"/>
                  <rdf:li rdf:resource="https://identifiers.org/chebi/CHEBI:41691"/>
                  <rdf:li rdf:resource="https://identifiers.org/chebi/CHEBI:47362"/>
                  <rdf:li rdf:resource="https://identifiers.org/chebi/CHEBI:48799"/>
                  <rdf:li rdf:resource="https://identifiers.org/chebi/CHEBI:58120"/>
                  <rdf:li rdf:resource="https://identifiers.org/chebi/CHEBI:60377"/>
                  <rdf:li rdf:resource="https://identifiers.org/kegg.glycan/G10621"/>
                  <rdf:li rdf:resource="https://identifiers.org/hmdb/HMDB00095"/>
                  <rdf:li rdf:resource="https://identifiers.org/inchikey/IERHLVCPSMICTF-XVFCMESISA-L"/>
                  <rdf:li rdf:resource="https://identifiers.org/biocyc/META:CMP"/>
                  <rdf:li rdf:resource="https://identifiers.org/metanetx.chemical/MNXM31"/>
                  <rdf:li rdf:resource="https://identifiers.org/seed.compound/cpd00046"/>
                </rdf:Bag>
              </bqbiol:is>
            </rdf:Description>
          </rdf:RDF>
        </annotation>
      </species>
      <species metaid="meta_M_cmp_e" sboTerm="SBO:0000247" id="M_cmp_e" name="CMP C9H12N3O8P" compartment="C_e" hasOnlySubstanceUnits="true" boundaryCondition="true" constant="false" fbc:charge="-2" fbc:chemicalFormula="C9H12N3O8P">
        <notes>
          <html xmlns="http://www.w3.org/1999/xhtml">
            <p>FORMULA: C9H12N3O8P</p>
            <p>CHARGE: -2</p>
          </html>
        </notes>
        <annotation>
          <rdf:RDF xmlns:rdf="http://www.w3.org/1999/02/22-rdf-syntax-ns#" xmlns:dcterms="http://purl.org/dc/terms/" xmlns:vCard="http://www.w3.org/2001/vcard-rdf/3.0#" xmlns:vCard4="http://www.w3.org/2006/vcard/ns#" xmlns:bqbiol="http://biomodels.net/biology-qualifiers/" xmlns:bqmodel="http://biomodels.net/model-qualifiers/">
            <rdf:Description rdf:about="#meta_M_cmp_e">
              <bqbiol:is>
                <rdf:Bag>
                  <rdf:li rdf:resource="https://identifiers.org/reactome/R-ALL-109395"/>
                  <rdf:li rdf:resource="https://identifiers.org/reactome/R-ALL-1524067"/>
                  <rdf:li rdf:resource="https://identifiers.org/reactome/R-ALL-727810"/>
                  <rdf:li rdf:resource="https://identifiers.org/kegg.compound/C00055"/>
                  <rdf:li rdf:resource="https://identifiers.org/chebi/CHEBI:13274"/>
                  <rdf:li rdf:resource="https://identifiers.org/chebi/CHEBI:17361"/>
                  <rdf:li rdf:resource="https://identifiers.org/chebi/CHEBI:23520"/>
                  <rdf:li rdf:resource="https://identifiers.org/chebi/CHEBI:3275"/>
                  <rdf:li rdf:resource="https://identifiers.org/chebi/CHEBI:41312"/>
                  <rdf:li rdf:resource="https://identifiers.org/chebi/CHEBI:41319"/>
                  <rdf:li rdf:resource="https://identifiers.org/chebi/CHEBI:41666"/>
                  <rdf:li rdf:resource="https://identifiers.org/chebi/CHEBI:41691"/>
                  <rdf:li rdf:resource="https://identifiers.org/chebi/CHEBI:47362"/>
                  <rdf:li rdf:resource="https://identifiers.org/chebi/CHEBI:48799"/>
                  <rdf:li rdf:resource="https://identifiers.org/chebi/CHEBI:58120"/>
                  <rdf:li rdf:resource="https://identifiers.org/chebi/CHEBI:60377"/>
                  <rdf:li rdf:resource="https://identifiers.org/kegg.glycan/G10621"/>
                  <rdf:li rdf:resource="https://identifiers.org/hmdb/HMDB00095"/>
                  <rdf:li rdf:resource="https://identifiers.org/inchikey/IERHLVCPSMICTF-XVFCMESISA-L"/>
                  <rdf:li rdf:resource="https://identifiers.org/biocyc/META:CMP"/>
                  <rdf:li rdf:resource="https://identifiers.org/metanetx.chemical/MNXM31"/>
                  <rdf:li rdf:resource="https://identifiers.org/seed.compound/cpd00046"/>
                </rdf:Bag>
              </bqbiol:is>
            </rdf:Description>
          </rdf:RDF>
        </annotation>
      </species>
      <species metaid="meta_M_co2_c" sboTerm="SBO:0000247" id="M_co2_c" name="CO2 CO2" compartment="C_c" hasOnlySubstanceUnits="true" boundaryCondition="false" constant="false" fbc:charge="0" fbc:chemicalFormula="CO2">
        <notes>
          <html xmlns="http://www.w3.org/1999/xhtml">
            <p>FORMULA: CO2</p>
            <p>CHARGE: 0</p>
          </html>
        </notes>
        <annotation>
          <rdf:RDF xmlns:rdf="http://www.w3.org/1999/02/22-rdf-syntax-ns#" xmlns:dcterms="http://purl.org/dc/terms/" xmlns:vCard="http://www.w3.org/2001/vcard-rdf/3.0#" xmlns:vCard4="http://www.w3.org/2006/vcard/ns#" xmlns:bqbiol="http://biomodels.net/biology-qualifiers/" xmlns:bqmodel="http://biomodels.net/model-qualifiers/">
            <rdf:Description rdf:about="#meta_M_co2_c">
              <bqbiol:is>
                <rdf:Bag>
                  <rdf:li rdf:resource="https://identifiers.org/reactome/R-ALL-1132345"/>
                  <rdf:li rdf:resource="https://identifiers.org/reactome/R-ALL-113528"/>
                  <rdf:li rdf:resource="https://identifiers.org/reactome/R-ALL-1237009"/>
                  <rdf:li rdf:resource="https://identifiers.org/reactome/R-ALL-159751"/>
                  <rdf:li rdf:resource="https://identifiers.org/reactome/R-ALL-159942"/>
                  <rdf:li rdf:resource="https://identifiers.org/reactome/R-ALL-189480"/>
                  <rdf:li rdf:resource="https://identifiers.org/reactome/R-ALL-29376"/>
                  <rdf:li rdf:resource="https://identifiers.org/reactome/R-ALL-389536"/>
                  <rdf:li rdf:resource="https://identifiers.org/reactome/R-ALL-5668565"/>
                  <rdf:li rdf:resource="https://identifiers.org/kegg.compound/C00011"/>
                  <rdf:li rdf:resource="https://identifiers.org/chebi/CHEBI:13282"/>
                  <rdf:li rdf:resource="https://identifiers.org/chebi/CHEBI:13283"/>
                  <rdf:li rdf:resource="https://identifiers.org/chebi/CHEBI:13284"/>
                  <rdf:li rdf:resource="https://identifiers.org/chebi/CHEBI:13285"/>
                  <rdf:li rdf:resource="https://identifiers.org/chebi/CHEBI:16526"/>
                  <rdf:li rdf:resource="https://identifiers.org/chebi/CHEBI:23011"/>
                  <rdf:li rdf:resource="https://identifiers.org/chebi/CHEBI:3283"/>
                  <rdf:li rdf:resource="https://identifiers.org/chebi/CHEBI:48829"/>
                  <rdf:li rdf:resource="https://identifiers.org/inchikey/CURLTUGMZLYLDI-UHFFFAOYSA-N"/>
                  <rdf:li rdf:resource="https://identifiers.org/kegg.drug/D00004"/>
                  <rdf:li rdf:resource="https://identifiers.org/hmdb/HMDB01967"/>
                  <rdf:li rdf:resource="https://identifiers.org/biocyc/META:CARBON-DIOXIDE"/>
                  <rdf:li rdf:resource="https://identifiers.org/metanetx.chemical/MNXM13"/>
                  <rdf:li rdf:resource="https://identifiers.org/seed.compound/cpd00011"/>
                </rdf:Bag>
              </bqbiol:is>
            </rdf:Description>
          </rdf:RDF>
        </annotation>
      </species>
      <species metaid="meta_M_co2_e" sboTerm="SBO:0000247" id="M_co2_e" name="CO2 CO2" compartment="C_e" hasOnlySubstanceUnits="true" boundaryCondition="true" constant="false" fbc:charge="0" fbc:chemicalFormula="CO2">
        <notes>
          <html xmlns="http://www.w3.org/1999/xhtml">
            <p>FORMULA: CO2</p>
            <p>CHARGE: 0</p>
          </html>
        </notes>
        <annotation>
          <rdf:RDF xmlns:rdf="http://www.w3.org/1999/02/22-rdf-syntax-ns#" xmlns:dcterms="http://purl.org/dc/terms/" xmlns:vCard="http://www.w3.org/2001/vcard-rdf/3.0#" xmlns:vCard4="http://www.w3.org/2006/vcard/ns#" xmlns:bqbiol="http://biomodels.net/biology-qualifiers/" xmlns:bqmodel="http://biomodels.net/model-qualifiers/">
            <rdf:Description rdf:about="#meta_M_co2_e">
              <bqbiol:is>
                <rdf:Bag>
                  <rdf:li rdf:resource="https://identifiers.org/reactome/R-ALL-1132345"/>
                  <rdf:li rdf:resource="https://identifiers.org/reactome/R-ALL-113528"/>
                  <rdf:li rdf:resource="https://identifiers.org/reactome/R-ALL-1237009"/>
                  <rdf:li rdf:resource="https://identifiers.org/reactome/R-ALL-159751"/>
                  <rdf:li rdf:resource="https://identifiers.org/reactome/R-ALL-159942"/>
                  <rdf:li rdf:resource="https://identifiers.org/reactome/R-ALL-189480"/>
                  <rdf:li rdf:resource="https://identifiers.org/reactome/R-ALL-29376"/>
                  <rdf:li rdf:resource="https://identifiers.org/reactome/R-ALL-389536"/>
                  <rdf:li rdf:resource="https://identifiers.org/reactome/R-ALL-5668565"/>
                  <rdf:li rdf:resource="https://identifiers.org/kegg.compound/C00011"/>
                  <rdf:li rdf:resource="https://identifiers.org/chebi/CHEBI:13282"/>
                  <rdf:li rdf:resource="https://identifiers.org/chebi/CHEBI:13283"/>
                  <rdf:li rdf:resource="https://identifiers.org/chebi/CHEBI:13284"/>
                  <rdf:li rdf:resource="https://identifiers.org/chebi/CHEBI:13285"/>
                  <rdf:li rdf:resource="https://identifiers.org/chebi/CHEBI:16526"/>
                  <rdf:li rdf:resource="https://identifiers.org/chebi/CHEBI:23011"/>
                  <rdf:li rdf:resource="https://identifiers.org/chebi/CHEBI:3283"/>
                  <rdf:li rdf:resource="https://identifiers.org/chebi/CHEBI:48829"/>
                  <rdf:li rdf:resource="https://identifiers.org/inchikey/CURLTUGMZLYLDI-UHFFFAOYSA-N"/>
                  <rdf:li rdf:resource="https://identifiers.org/kegg.drug/D00004"/>
                  <rdf:li rdf:resource="https://identifiers.org/hmdb/HMDB01967"/>
                  <rdf:li rdf:resource="https://identifiers.org/biocyc/META:CARBON-DIOXIDE"/>
                  <rdf:li rdf:resource="https://identifiers.org/metanetx.chemical/MNXM13"/>
                  <rdf:li rdf:resource="https://identifiers.org/seed.compound/cpd00011"/>
                </rdf:Bag>
              </bqbiol:is>
            </rdf:Description>
          </rdf:RDF>
        </annotation>
      </species>
      <species metaid="meta_M_co2_p" sboTerm="SBO:0000247" id="M_co2_p" name="CO2 CO2" compartment="C_p" hasOnlySubstanceUnits="true" boundaryCondition="false" constant="false" fbc:charge="0" fbc:chemicalFormula="CO2">
        <notes>
          <html xmlns="http://www.w3.org/1999/xhtml">
            <p>FORMULA: CO2</p>
            <p>CHARGE: 0</p>
          </html>
        </notes>
        <annotation>
          <rdf:RDF xmlns:rdf="http://www.w3.org/1999/02/22-rdf-syntax-ns#" xmlns:dcterms="http://purl.org/dc/terms/" xmlns:vCard="http://www.w3.org/2001/vcard-rdf/3.0#" xmlns:vCard4="http://www.w3.org/2006/vcard/ns#" xmlns:bqbiol="http://biomodels.net/biology-qualifiers/" xmlns:bqmodel="http://biomodels.net/model-qualifiers/">
            <rdf:Description rdf:about="#meta_M_co2_p">
              <bqbiol:is>
                <rdf:Bag>
                  <rdf:li rdf:resource="https://identifiers.org/reactome/R-ALL-1132345"/>
                  <rdf:li rdf:resource="https://identifiers.org/reactome/R-ALL-113528"/>
                  <rdf:li rdf:resource="https://identifiers.org/reactome/R-ALL-1237009"/>
                  <rdf:li rdf:resource="https://identifiers.org/reactome/R-ALL-159751"/>
                  <rdf:li rdf:resource="https://identifiers.org/reactome/R-ALL-159942"/>
                  <rdf:li rdf:resource="https://identifiers.org/reactome/R-ALL-189480"/>
                  <rdf:li rdf:resource="https://identifiers.org/reactome/R-ALL-29376"/>
                  <rdf:li rdf:resource="https://identifiers.org/reactome/R-ALL-389536"/>
                  <rdf:li rdf:resource="https://identifiers.org/reactome/R-ALL-5668565"/>
                  <rdf:li rdf:resource="https://identifiers.org/kegg.compound/C00011"/>
                  <rdf:li rdf:resource="https://identifiers.org/chebi/CHEBI:13282"/>
                  <rdf:li rdf:resource="https://identifiers.org/chebi/CHEBI:13283"/>
                  <rdf:li rdf:resource="https://identifiers.org/chebi/CHEBI:13284"/>
                  <rdf:li rdf:resource="https://identifiers.org/chebi/CHEBI:13285"/>
                  <rdf:li rdf:resource="https://identifiers.org/chebi/CHEBI:16526"/>
                  <rdf:li rdf:resource="https://identifiers.org/chebi/CHEBI:23011"/>
                  <rdf:li rdf:resource="https://identifiers.org/chebi/CHEBI:3283"/>
                  <rdf:li rdf:resource="https://identifiers.org/chebi/CHEBI:48829"/>
                  <rdf:li rdf:resource="https://identifiers.org/inchikey/CURLTUGMZLYLDI-UHFFFAOYSA-N"/>
                  <rdf:li rdf:resource="https://identifiers.org/kegg.drug/D00004"/>
                  <rdf:li rdf:resource="https://identifiers.org/hmdb/HMDB01967"/>
                  <rdf:li rdf:resource="https://identifiers.org/biocyc/META:CARBON-DIOXIDE"/>
                  <rdf:li rdf:resource="https://identifiers.org/metanetx.chemical/MNXM13"/>
                  <rdf:li rdf:resource="https://identifiers.org/seed.compound/cpd00011"/>
                </rdf:Bag>
              </bqbiol:is>
            </rdf:Description>
          </rdf:RDF>
        </annotation>
      </species>
      <species metaid="meta_M_coa_c" sboTerm="SBO:0000247" id="M_coa_c" name="Coenzyme A" compartment="C_c" hasOnlySubstanceUnits="true" boundaryCondition="false" constant="false" fbc:charge="-4" fbc:chemicalFormula="C21H32N7O16P3S">
        <notes>
          <html xmlns="http://www.w3.org/1999/xhtml">
            <p>FORMULA: C21H32N7O16P3S</p>
            <p>CHARGE: -4</p>
          </html>
        </notes>
        <annotation>
          <rdf:RDF xmlns:rdf="http://www.w3.org/1999/02/22-rdf-syntax-ns#" xmlns:dcterms="http://purl.org/dc/terms/" xmlns:vCard="http://www.w3.org/2001/vcard-rdf/3.0#" xmlns:vCard4="http://www.w3.org/2006/vcard/ns#" xmlns:bqbiol="http://biomodels.net/biology-qualifiers/" xmlns:bqmodel="http://biomodels.net/model-qualifiers/">
            <rdf:Description rdf:about="#meta_M_coa_c">
              <bqbiol:is>
                <rdf:Bag>
                  <rdf:li rdf:resource="https://identifiers.org/reactome/R-ALL-162743"/>
                  <rdf:li rdf:resource="https://identifiers.org/reactome/R-ALL-1678675"/>
                  <rdf:li rdf:resource="https://identifiers.org/reactome/R-ALL-193514"/>
                  <rdf:li rdf:resource="https://identifiers.org/reactome/R-ALL-2485002"/>
                  <rdf:li rdf:resource="https://identifiers.org/reactome/R-ALL-29374"/>
                  <rdf:li rdf:resource="https://identifiers.org/reactome/R-ALL-76194"/>
                  <rdf:li rdf:resource="https://identifiers.org/reactome/R-ALL-8939024"/>
                  <rdf:li rdf:resource="https://identifiers.org/kegg.compound/C00010"/>
                  <rdf:li rdf:resource="https://identifiers.org/chebi/CHEBI:13294"/>
                  <rdf:li rdf:resource="https://identifiers.org/chebi/CHEBI:13295"/>
                  <rdf:li rdf:resource="https://identifiers.org/chebi/CHEBI:13298"/>
                  <rdf:li rdf:resource="https://identifiers.org/chebi/CHEBI:15346"/>
                  <rdf:li rdf:resource="https://identifiers.org/chebi/CHEBI:23355"/>
                  <rdf:li rdf:resource="https://identifiers.org/chebi/CHEBI:3771"/>
                  <rdf:li rdf:resource="https://identifiers.org/chebi/CHEBI:41597"/>
                  <rdf:li rdf:resource="https://identifiers.org/chebi/CHEBI:41631"/>
                  <rdf:li rdf:resource="https://identifiers.org/chebi/CHEBI:57287"/>
                  <rdf:li rdf:resource="https://identifiers.org/chebi/CHEBI:741566"/>
                  <rdf:li rdf:resource="https://identifiers.org/hmdb/HMDB01423"/>
                  <rdf:li rdf:resource="https://identifiers.org/hmdb/HMDB62184"/>
                  <rdf:li rdf:resource="https://identifiers.org/biocyc/META:CO-A"/>
                  <rdf:li rdf:resource="https://identifiers.org/biocyc/META:COA-GROUP"/>
                  <rdf:li rdf:resource="https://identifiers.org/metanetx.chemical/MNXM12"/>
                  <rdf:li rdf:resource="https://identifiers.org/inchikey/RGJOEKWQDUBAIZ-IBOSZNHHSA-J"/>
                  <rdf:li rdf:resource="https://identifiers.org/seed.compound/cpd00010"/>
                  <rdf:li rdf:resource="https://identifiers.org/seed.compound/cpd22528"/>
                </rdf:Bag>
              </bqbiol:is>
            </rdf:Description>
          </rdf:RDF>
        </annotation>
      </species>
      <species metaid="meta_M_coa_e" sboTerm="SBO:0000247" id="M_coa_e" name="Coenzyme A" compartment="C_e" hasOnlySubstanceUnits="true" boundaryCondition="true" constant="false" fbc:charge="-4" fbc:chemicalFormula="C21H32N7O16P3S">
        <notes>
          <html xmlns="http://www.w3.org/1999/xhtml">
            <p>FORMULA: C21H32N7O16P3S</p>
            <p>CHARGE: -4</p>
          </html>
        </notes>
        <annotation>
          <rdf:RDF xmlns:rdf="http://www.w3.org/1999/02/22-rdf-syntax-ns#" xmlns:dcterms="http://purl.org/dc/terms/" xmlns:vCard="http://www.w3.org/2001/vcard-rdf/3.0#" xmlns:vCard4="http://www.w3.org/2006/vcard/ns#" xmlns:bqbiol="http://biomodels.net/biology-qualifiers/" xmlns:bqmodel="http://biomodels.net/model-qualifiers/">
            <rdf:Description rdf:about="#meta_M_coa_e">
              <bqbiol:is>
                <rdf:Bag>
                  <rdf:li rdf:resource="https://identifiers.org/reactome/R-ALL-162743"/>
                  <rdf:li rdf:resource="https://identifiers.org/reactome/R-ALL-1678675"/>
                  <rdf:li rdf:resource="https://identifiers.org/reactome/R-ALL-193514"/>
                  <rdf:li rdf:resource="https://identifiers.org/reactome/R-ALL-2485002"/>
                  <rdf:li rdf:resource="https://identifiers.org/reactome/R-ALL-29374"/>
                  <rdf:li rdf:resource="https://identifiers.org/reactome/R-ALL-76194"/>
                  <rdf:li rdf:resource="https://identifiers.org/reactome/R-ALL-8939024"/>
                  <rdf:li rdf:resource="https://identifiers.org/kegg.compound/C00010"/>
                  <rdf:li rdf:resource="https://identifiers.org/chebi/CHEBI:13294"/>
                  <rdf:li rdf:resource="https://identifiers.org/chebi/CHEBI:13295"/>
                  <rdf:li rdf:resource="https://identifiers.org/chebi/CHEBI:13298"/>
                  <rdf:li rdf:resource="https://identifiers.org/chebi/CHEBI:15346"/>
                  <rdf:li rdf:resource="https://identifiers.org/chebi/CHEBI:23355"/>
                  <rdf:li rdf:resource="https://identifiers.org/chebi/CHEBI:3771"/>
                  <rdf:li rdf:resource="https://identifiers.org/chebi/CHEBI:41597"/>
                  <rdf:li rdf:resource="https://identifiers.org/chebi/CHEBI:41631"/>
                  <rdf:li rdf:resource="https://identifiers.org/chebi/CHEBI:57287"/>
                  <rdf:li rdf:resource="https://identifiers.org/chebi/CHEBI:741566"/>
                  <rdf:li rdf:resource="https://identifiers.org/hmdb/HMDB01423"/>
                  <rdf:li rdf:resource="https://identifiers.org/hmdb/HMDB62184"/>
                  <rdf:li rdf:resource="https://identifiers.org/biocyc/META:CO-A"/>
                  <rdf:li rdf:resource="https://identifiers.org/biocyc/META:COA-GROUP"/>
                  <rdf:li rdf:resource="https://identifiers.org/metanetx.chemical/MNXM12"/>
                  <rdf:li rdf:resource="https://identifiers.org/inchikey/RGJOEKWQDUBAIZ-IBOSZNHHSA-J"/>
                  <rdf:li rdf:resource="https://identifiers.org/seed.compound/cpd00010"/>
                  <rdf:li rdf:resource="https://identifiers.org/seed.compound/cpd22528"/>
                </rdf:Bag>
              </bqbiol:is>
            </rdf:Description>
          </rdf:RDF>
        </annotation>
      </species>
      <species metaid="meta_M_cob1nda_c" sboTerm="SBO:0000247" id="M_cob1nda_c" name="Cob-I-yrinate-a-c-diamide" compartment="C_c" hasOnlySubstanceUnits="true" boundaryCondition="false" constant="false" fbc:chemicalFormula="C45CoH56N6O12">
        <notes>
          <html xmlns="http://www.w3.org/1999/xhtml">
            <p>FORMULA: C45CoH56N6O12</p>
          </html>
        </notes>
        <annotation>
          <rdf:RDF xmlns:rdf="http://www.w3.org/1999/02/22-rdf-syntax-ns#" xmlns:dcterms="http://purl.org/dc/terms/" xmlns:vCard="http://www.w3.org/2001/vcard-rdf/3.0#" xmlns:vCard4="http://www.w3.org/2006/vcard/ns#" xmlns:bqbiol="http://biomodels.net/biology-qualifiers/" xmlns:bqmodel="http://biomodels.net/model-qualifiers/">
            <rdf:Description rdf:about="#meta_M_cob1nda_c">
              <bqbiol:is>
                <rdf:Bag>
                  <rdf:li rdf:resource="https://identifiers.org/metanetx.chemical/MNXM147452"/>
                </rdf:Bag>
              </bqbiol:is>
            </rdf:Description>
          </rdf:RDF>
        </annotation>
      </species>
      <species metaid="meta_M_cobalt2_c" sboTerm="SBO:0000247" id="M_cobalt2_c" name="Co2+" compartment="C_c" hasOnlySubstanceUnits="true" boundaryCondition="false" constant="false" fbc:charge="2" fbc:chemicalFormula="Co">
        <notes>
          <html xmlns="http://www.w3.org/1999/xhtml">
            <p>FORMULA: Co</p>
            <p>CHARGE: 2</p>
          </html>
        </notes>
        <annotation>
          <rdf:RDF xmlns:rdf="http://www.w3.org/1999/02/22-rdf-syntax-ns#" xmlns:dcterms="http://purl.org/dc/terms/" xmlns:vCard="http://www.w3.org/2001/vcard-rdf/3.0#" xmlns:vCard4="http://www.w3.org/2006/vcard/ns#" xmlns:bqbiol="http://biomodels.net/biology-qualifiers/" xmlns:bqmodel="http://biomodels.net/model-qualifiers/">
            <rdf:Description rdf:about="#meta_M_cobalt2_c">
              <bqbiol:is>
                <rdf:Bag>
                  <rdf:li rdf:resource="https://identifiers.org/kegg.compound/C00175"/>
                  <rdf:li rdf:resource="https://identifiers.org/chebi/CHEBI:23337"/>
                  <rdf:li rdf:resource="https://identifiers.org/chebi/CHEBI:48827"/>
                  <rdf:li rdf:resource="https://identifiers.org/chebi/CHEBI:48828"/>
                  <rdf:li rdf:resource="https://identifiers.org/hmdb/HMDB00608"/>
                  <rdf:li rdf:resource="https://identifiers.org/biocyc/META:CO+2"/>
                  <rdf:li rdf:resource="https://identifiers.org/metanetx.chemical/MNXM90960"/>
                  <rdf:li rdf:resource="https://identifiers.org/inchikey/XLJKHNWPARRRJB-UHFFFAOYSA-N"/>
                  <rdf:li rdf:resource="https://identifiers.org/seed.compound/cpd00149"/>
                </rdf:Bag>
              </bqbiol:is>
            </rdf:Description>
          </rdf:RDF>
        </annotation>
      </species>
      <species metaid="meta_M_cobalt2_e" sboTerm="SBO:0000247" id="M_cobalt2_e" name="Co2+" compartment="C_e" hasOnlySubstanceUnits="true" boundaryCondition="true" constant="false" fbc:charge="2" fbc:chemicalFormula="Co">
        <notes>
          <html xmlns="http://www.w3.org/1999/xhtml">
            <p>FORMULA: Co</p>
            <p>CHARGE: 2</p>
          </html>
        </notes>
        <annotation>
          <rdf:RDF xmlns:rdf="http://www.w3.org/1999/02/22-rdf-syntax-ns#" xmlns:dcterms="http://purl.org/dc/terms/" xmlns:vCard="http://www.w3.org/2001/vcard-rdf/3.0#" xmlns:vCard4="http://www.w3.org/2006/vcard/ns#" xmlns:bqbiol="http://biomodels.net/biology-qualifiers/" xmlns:bqmodel="http://biomodels.net/model-qualifiers/">
            <rdf:Description rdf:about="#meta_M_cobalt2_e">
              <bqbiol:is>
                <rdf:Bag>
                  <rdf:li rdf:resource="https://identifiers.org/kegg.compound/C00175"/>
                  <rdf:li rdf:resource="https://identifiers.org/chebi/CHEBI:23337"/>
                  <rdf:li rdf:resource="https://identifiers.org/chebi/CHEBI:48827"/>
                  <rdf:li rdf:resource="https://identifiers.org/chebi/CHEBI:48828"/>
                  <rdf:li rdf:resource="https://identifiers.org/hmdb/HMDB00608"/>
                  <rdf:li rdf:resource="https://identifiers.org/biocyc/META:CO+2"/>
                  <rdf:li rdf:resource="https://identifiers.org/metanetx.chemical/MNXM90960"/>
                  <rdf:li rdf:resource="https://identifiers.org/inchikey/XLJKHNWPARRRJB-UHFFFAOYSA-N"/>
                  <rdf:li rdf:resource="https://identifiers.org/seed.compound/cpd00149"/>
                </rdf:Bag>
              </bqbiol:is>
            </rdf:Description>
          </rdf:RDF>
        </annotation>
      </species>
      <species metaid="meta_M_cobalt2_p" sboTerm="SBO:0000247" id="M_cobalt2_p" name="Co2+" compartment="C_p" hasOnlySubstanceUnits="true" boundaryCondition="false" constant="false" fbc:charge="2" fbc:chemicalFormula="Co">
        <notes>
          <html xmlns="http://www.w3.org/1999/xhtml">
            <p>FORMULA: Co</p>
            <p>CHARGE: 2</p>
          </html>
        </notes>
        <annotation>
          <rdf:RDF xmlns:rdf="http://www.w3.org/1999/02/22-rdf-syntax-ns#" xmlns:dcterms="http://purl.org/dc/terms/" xmlns:vCard="http://www.w3.org/2001/vcard-rdf/3.0#" xmlns:vCard4="http://www.w3.org/2006/vcard/ns#" xmlns:bqbiol="http://biomodels.net/biology-qualifiers/" xmlns:bqmodel="http://biomodels.net/model-qualifiers/">
            <rdf:Description rdf:about="#meta_M_cobalt2_p">
              <bqbiol:is>
                <rdf:Bag>
                  <rdf:li rdf:resource="https://identifiers.org/kegg.compound/C00175"/>
                  <rdf:li rdf:resource="https://identifiers.org/chebi/CHEBI:23337"/>
                  <rdf:li rdf:resource="https://identifiers.org/chebi/CHEBI:48827"/>
                  <rdf:li rdf:resource="https://identifiers.org/chebi/CHEBI:48828"/>
                  <rdf:li rdf:resource="https://identifiers.org/hmdb/HMDB00608"/>
                  <rdf:li rdf:resource="https://identifiers.org/biocyc/META:CO+2"/>
                  <rdf:li rdf:resource="https://identifiers.org/metanetx.chemical/MNXM90960"/>
                  <rdf:li rdf:resource="https://identifiers.org/inchikey/XLJKHNWPARRRJB-UHFFFAOYSA-N"/>
                  <rdf:li rdf:resource="https://identifiers.org/seed.compound/cpd00149"/>
                </rdf:Bag>
              </bqbiol:is>
            </rdf:Description>
          </rdf:RDF>
        </annotation>
      </species>
      <species metaid="meta_M_cpppg3_c" sboTerm="SBO:0000247" id="M_cpppg3_c" name="Coproporphyrinogen III" compartment="C_c" hasOnlySubstanceUnits="true" boundaryCondition="false" constant="false" fbc:charge="-4" fbc:chemicalFormula="C36H40N4O8">
        <notes>
          <html xmlns="http://www.w3.org/1999/xhtml">
            <p>FORMULA: C36H40N4O8</p>
            <p>CHARGE: -4</p>
          </html>
        </notes>
        <annotation>
          <rdf:RDF xmlns:rdf="http://www.w3.org/1999/02/22-rdf-syntax-ns#" xmlns:dcterms="http://purl.org/dc/terms/" xmlns:vCard="http://www.w3.org/2001/vcard-rdf/3.0#" xmlns:vCard4="http://www.w3.org/2006/vcard/ns#" xmlns:bqbiol="http://biomodels.net/biology-qualifiers/" xmlns:bqmodel="http://biomodels.net/model-qualifiers/">
            <rdf:Description rdf:about="#meta_M_cpppg3_c">
              <bqbiol:is>
                <rdf:Bag>
                  <rdf:li rdf:resource="https://identifiers.org/reactome/R-ALL-189411"/>
                  <rdf:li rdf:resource="https://identifiers.org/reactome/R-ALL-189455"/>
                  <rdf:li rdf:resource="https://identifiers.org/kegg.compound/C03263"/>
                  <rdf:li rdf:resource="https://identifiers.org/chebi/CHEBI:14020"/>
                  <rdf:li rdf:resource="https://identifiers.org/chebi/CHEBI:15439"/>
                  <rdf:li rdf:resource="https://identifiers.org/chebi/CHEBI:23386"/>
                  <rdf:li rdf:resource="https://identifiers.org/chebi/CHEBI:3880"/>
                  <rdf:li rdf:resource="https://identifiers.org/chebi/CHEBI:41560"/>
                  <rdf:li rdf:resource="https://identifiers.org/chebi/CHEBI:57309"/>
                  <rdf:li rdf:resource="https://identifiers.org/hmdb/HMDB01261"/>
                  <rdf:li rdf:resource="https://identifiers.org/biocyc/META:COPROPORPHYRINOGEN_III"/>
                  <rdf:li rdf:resource="https://identifiers.org/metanetx.chemical/MNXM410"/>
                  <rdf:li rdf:resource="https://identifiers.org/inchikey/NIUVHXTXUXOFEB-UHFFFAOYSA-J"/>
                  <rdf:li rdf:resource="https://identifiers.org/seed.compound/cpd02083"/>
                </rdf:Bag>
              </bqbiol:is>
            </rdf:Description>
          </rdf:RDF>
        </annotation>
      </species>
      <species metaid="meta_M_crn_c" sboTerm="SBO:0000247" id="M_crn_c" name="L-Carnitine" compartment="C_c" hasOnlySubstanceUnits="true" boundaryCondition="false" constant="false" fbc:charge="0" fbc:chemicalFormula="C7H15NO3">
        <notes>
          <html xmlns="http://www.w3.org/1999/xhtml">
            <p>FORMULA: C7H15NO3</p>
            <p>CHARGE: 0</p>
          </html>
        </notes>
        <annotation>
          <rdf:RDF xmlns:rdf="http://www.w3.org/1999/02/22-rdf-syntax-ns#" xmlns:dcterms="http://purl.org/dc/terms/" xmlns:vCard="http://www.w3.org/2001/vcard-rdf/3.0#" xmlns:vCard4="http://www.w3.org/2006/vcard/ns#" xmlns:bqbiol="http://biomodels.net/biology-qualifiers/" xmlns:bqmodel="http://biomodels.net/model-qualifiers/">
            <rdf:Description rdf:about="#meta_M_crn_c">
              <bqbiol:is>
                <rdf:Bag>
                  <rdf:li rdf:resource="https://identifiers.org/reactome/R-ALL-164988"/>
                  <rdf:li rdf:resource="https://identifiers.org/reactome/R-ALL-201023"/>
                  <rdf:li rdf:resource="https://identifiers.org/reactome/R-ALL-30235"/>
                  <rdf:li rdf:resource="https://identifiers.org/reactome/R-ALL-390294"/>
                  <rdf:li rdf:resource="https://identifiers.org/reactome/R-ALL-549207"/>
                  <rdf:li rdf:resource="https://identifiers.org/kegg.compound/C00318"/>
                  <rdf:li rdf:resource="https://identifiers.org/kegg.compound/C00487"/>
                  <rdf:li rdf:resource="https://identifiers.org/chebi/CHEBI:11817"/>
                  <rdf:li rdf:resource="https://identifiers.org/chebi/CHEBI:13091"/>
                  <rdf:li rdf:resource="https://identifiers.org/chebi/CHEBI:13947"/>
                  <rdf:li rdf:resource="https://identifiers.org/chebi/CHEBI:16347"/>
                  <rdf:li rdf:resource="https://identifiers.org/chebi/CHEBI:17126"/>
                  <rdf:li rdf:resource="https://identifiers.org/chebi/CHEBI:20047"/>
                  <rdf:li rdf:resource="https://identifiers.org/chebi/CHEBI:21256"/>
                  <rdf:li rdf:resource="https://identifiers.org/chebi/CHEBI:23038"/>
                  <rdf:li rdf:resource="https://identifiers.org/chebi/CHEBI:29085"/>
                  <rdf:li rdf:resource="https://identifiers.org/chebi/CHEBI:3424"/>
                  <rdf:li rdf:resource="https://identifiers.org/chebi/CHEBI:39547"/>
                  <rdf:li rdf:resource="https://identifiers.org/chebi/CHEBI:6202"/>
                  <rdf:li rdf:resource="https://identifiers.org/kegg.drug/D02176"/>
                  <rdf:li rdf:resource="https://identifiers.org/hmdb/HMDB00062"/>
                  <rdf:li rdf:resource="https://identifiers.org/hmdb/HMDB01467"/>
                  <rdf:li rdf:resource="https://identifiers.org/hmdb/HMDB62496"/>
                  <rdf:li rdf:resource="https://identifiers.org/biocyc/META:CARNITINE"/>
                  <rdf:li rdf:resource="https://identifiers.org/metanetx.chemical/MNXM173"/>
                  <rdf:li rdf:resource="https://identifiers.org/inchikey/PHIQHXFUZVPYII-ZCFIWIBFSA-N"/>
                  <rdf:li rdf:resource="https://identifiers.org/seed.compound/cpd00266"/>
                  <rdf:li rdf:resource="https://identifiers.org/seed.compound/cpd19003"/>
                </rdf:Bag>
              </bqbiol:is>
            </rdf:Description>
          </rdf:RDF>
        </annotation>
      </species>
      <species metaid="meta_M_crn_e" sboTerm="SBO:0000247" id="M_crn_e" name="L-Carnitine" compartment="C_e" hasOnlySubstanceUnits="true" boundaryCondition="true" constant="false" fbc:charge="0" fbc:chemicalFormula="C7H15NO3">
        <notes>
          <html xmlns="http://www.w3.org/1999/xhtml">
            <p>FORMULA: C7H15NO3</p>
            <p>CHARGE: 0</p>
          </html>
        </notes>
        <annotation>
          <rdf:RDF xmlns:rdf="http://www.w3.org/1999/02/22-rdf-syntax-ns#" xmlns:dcterms="http://purl.org/dc/terms/" xmlns:vCard="http://www.w3.org/2001/vcard-rdf/3.0#" xmlns:vCard4="http://www.w3.org/2006/vcard/ns#" xmlns:bqbiol="http://biomodels.net/biology-qualifiers/" xmlns:bqmodel="http://biomodels.net/model-qualifiers/">
            <rdf:Description rdf:about="#meta_M_crn_e">
              <bqbiol:is>
                <rdf:Bag>
                  <rdf:li rdf:resource="https://identifiers.org/reactome/R-ALL-164988"/>
                  <rdf:li rdf:resource="https://identifiers.org/reactome/R-ALL-201023"/>
                  <rdf:li rdf:resource="https://identifiers.org/reactome/R-ALL-30235"/>
                  <rdf:li rdf:resource="https://identifiers.org/reactome/R-ALL-390294"/>
                  <rdf:li rdf:resource="https://identifiers.org/reactome/R-ALL-549207"/>
                  <rdf:li rdf:resource="https://identifiers.org/kegg.compound/C00318"/>
                  <rdf:li rdf:resource="https://identifiers.org/kegg.compound/C00487"/>
                  <rdf:li rdf:resource="https://identifiers.org/chebi/CHEBI:11817"/>
                  <rdf:li rdf:resource="https://identifiers.org/chebi/CHEBI:13091"/>
                  <rdf:li rdf:resource="https://identifiers.org/chebi/CHEBI:13947"/>
                  <rdf:li rdf:resource="https://identifiers.org/chebi/CHEBI:16347"/>
                  <rdf:li rdf:resource="https://identifiers.org/chebi/CHEBI:17126"/>
                  <rdf:li rdf:resource="https://identifiers.org/chebi/CHEBI:20047"/>
                  <rdf:li rdf:resource="https://identifiers.org/chebi/CHEBI:21256"/>
                  <rdf:li rdf:resource="https://identifiers.org/chebi/CHEBI:23038"/>
                  <rdf:li rdf:resource="https://identifiers.org/chebi/CHEBI:29085"/>
                  <rdf:li rdf:resource="https://identifiers.org/chebi/CHEBI:3424"/>
                  <rdf:li rdf:resource="https://identifiers.org/chebi/CHEBI:39547"/>
                  <rdf:li rdf:resource="https://identifiers.org/chebi/CHEBI:6202"/>
                  <rdf:li rdf:resource="https://identifiers.org/kegg.drug/D02176"/>
                  <rdf:li rdf:resource="https://identifiers.org/hmdb/HMDB00062"/>
                  <rdf:li rdf:resource="https://identifiers.org/hmdb/HMDB01467"/>
                  <rdf:li rdf:resource="https://identifiers.org/hmdb/HMDB62496"/>
                  <rdf:li rdf:resource="https://identifiers.org/biocyc/META:CARNITINE"/>
                  <rdf:li rdf:resource="https://identifiers.org/metanetx.chemical/MNXM173"/>
                  <rdf:li rdf:resource="https://identifiers.org/inchikey/PHIQHXFUZVPYII-ZCFIWIBFSA-N"/>
                  <rdf:li rdf:resource="https://identifiers.org/seed.compound/cpd00266"/>
                  <rdf:li rdf:resource="https://identifiers.org/seed.compound/cpd19003"/>
                </rdf:Bag>
              </bqbiol:is>
            </rdf:Description>
          </rdf:RDF>
        </annotation>
      </species>
      <species metaid="meta_M_crncoa_c" sboTerm="SBO:0000247" id="M_crncoa_c" name="L-Carnitinyl-CoA" compartment="C_c" hasOnlySubstanceUnits="true" boundaryCondition="false" constant="false" fbc:chemicalFormula="C28H46N8O18P3S">
        <notes>
          <html xmlns="http://www.w3.org/1999/xhtml">
            <p>FORMULA: C28H46N8O18P3S</p>
            <p>CHARGE: -4.0</p>
          </html>
        </notes>
        <annotation>
          <rdf:RDF xmlns:rdf="http://www.w3.org/1999/02/22-rdf-syntax-ns#" xmlns:dcterms="http://purl.org/dc/terms/" xmlns:vCard="http://www.w3.org/2001/vcard-rdf/3.0#" xmlns:vCard4="http://www.w3.org/2006/vcard/ns#" xmlns:bqbiol="http://biomodels.net/biology-qualifiers/" xmlns:bqmodel="http://biomodels.net/model-qualifiers/">
            <rdf:Description rdf:about="#meta_M_crncoa_c">
              <bqbiol:is>
                <rdf:Bag>
                  <rdf:li rdf:resource="https://identifiers.org/inchikey/BBRISSLDTUHWKG-PVMHLSDZSA-K"/>
                  <rdf:li rdf:resource="https://identifiers.org/kegg.compound/C20750"/>
                  <rdf:li rdf:resource="https://identifiers.org/chebi/CHEBI:41482"/>
                  <rdf:li rdf:resource="https://identifiers.org/chebi/CHEBI:60932"/>
                  <rdf:li rdf:resource="https://identifiers.org/lipidmaps/LMFA07050150"/>
                  <rdf:li rdf:resource="https://identifiers.org/biocyc/META:L-CARNITINYL-COA"/>
                  <rdf:li rdf:resource="https://identifiers.org/metanetx.chemical/MNXM1451"/>
                </rdf:Bag>
              </bqbiol:is>
            </rdf:Description>
          </rdf:RDF>
        </annotation>
      </species>
      <species metaid="meta_M_cro4_c" sboTerm="SBO:0000247" id="M_cro4_c" name="Chromate" compartment="C_c" hasOnlySubstanceUnits="true" boundaryCondition="false" constant="false" fbc:chemicalFormula="O2">
        <notes>
          <html xmlns="http://www.w3.org/1999/xhtml">
            <p>FORMULA: O2</p>
          </html>
        </notes>
        <annotation>
          <rdf:RDF xmlns:rdf="http://www.w3.org/1999/02/22-rdf-syntax-ns#" xmlns:dcterms="http://purl.org/dc/terms/" xmlns:vCard="http://www.w3.org/2001/vcard-rdf/3.0#" xmlns:vCard4="http://www.w3.org/2006/vcard/ns#" xmlns:bqbiol="http://biomodels.net/biology-qualifiers/" xmlns:bqmodel="http://biomodels.net/model-qualifiers/">
            <rdf:Description rdf:about="#meta_M_cro4_c">
              <bqbiol:is>
                <rdf:Bag>
                  <rdf:li rdf:resource="https://identifiers.org/chebi/CHEBI:23231"/>
                  <rdf:li rdf:resource="https://identifiers.org/chebi/CHEBI:29393"/>
                  <rdf:li rdf:resource="https://identifiers.org/chebi/CHEBI:33143"/>
                  <rdf:li rdf:resource="https://identifiers.org/chebi/CHEBI:33144"/>
                  <rdf:li rdf:resource="https://identifiers.org/chebi/CHEBI:35404"/>
                  <rdf:li rdf:resource="https://identifiers.org/biocyc/META:CPD-4422"/>
                  <rdf:li rdf:resource="https://identifiers.org/metanetx.chemical/MNXM46638"/>
                  <rdf:li rdf:resource="https://identifiers.org/inchikey/ZCDOYSPFYFSLEW-UHFFFAOYSA-N"/>
                  <rdf:li rdf:resource="https://identifiers.org/seed.compound/cpd11595"/>
                </rdf:Bag>
              </bqbiol:is>
            </rdf:Description>
          </rdf:RDF>
        </annotation>
      </species>
      <species metaid="meta_M_cro4_e" sboTerm="SBO:0000247" id="M_cro4_e" name="Chromate" compartment="C_e" hasOnlySubstanceUnits="true" boundaryCondition="true" constant="false" fbc:chemicalFormula="O2">
        <notes>
          <html xmlns="http://www.w3.org/1999/xhtml">
            <p>FORMULA: O2</p>
          </html>
        </notes>
        <annotation>
          <rdf:RDF xmlns:rdf="http://www.w3.org/1999/02/22-rdf-syntax-ns#" xmlns:dcterms="http://purl.org/dc/terms/" xmlns:vCard="http://www.w3.org/2001/vcard-rdf/3.0#" xmlns:vCard4="http://www.w3.org/2006/vcard/ns#" xmlns:bqbiol="http://biomodels.net/biology-qualifiers/" xmlns:bqmodel="http://biomodels.net/model-qualifiers/">
            <rdf:Description rdf:about="#meta_M_cro4_e">
              <bqbiol:is>
                <rdf:Bag>
                  <rdf:li rdf:resource="https://identifiers.org/chebi/CHEBI:23231"/>
                  <rdf:li rdf:resource="https://identifiers.org/chebi/CHEBI:29393"/>
                  <rdf:li rdf:resource="https://identifiers.org/chebi/CHEBI:33143"/>
                  <rdf:li rdf:resource="https://identifiers.org/chebi/CHEBI:33144"/>
                  <rdf:li rdf:resource="https://identifiers.org/chebi/CHEBI:35404"/>
                  <rdf:li rdf:resource="https://identifiers.org/biocyc/META:CPD-4422"/>
                  <rdf:li rdf:resource="https://identifiers.org/metanetx.chemical/MNXM46638"/>
                  <rdf:li rdf:resource="https://identifiers.org/inchikey/ZCDOYSPFYFSLEW-UHFFFAOYSA-N"/>
                  <rdf:li rdf:resource="https://identifiers.org/seed.compound/cpd11595"/>
                </rdf:Bag>
              </bqbiol:is>
            </rdf:Description>
          </rdf:RDF>
        </annotation>
      </species>
      <species metaid="meta_M_cro4_p" sboTerm="SBO:0000247" id="M_cro4_p" name="Chromate" compartment="C_p" hasOnlySubstanceUnits="true" boundaryCondition="false" constant="false" fbc:chemicalFormula="O2">
        <notes>
          <html xmlns="http://www.w3.org/1999/xhtml">
            <p>FORMULA: O2</p>
          </html>
        </notes>
        <annotation>
          <rdf:RDF xmlns:rdf="http://www.w3.org/1999/02/22-rdf-syntax-ns#" xmlns:dcterms="http://purl.org/dc/terms/" xmlns:vCard="http://www.w3.org/2001/vcard-rdf/3.0#" xmlns:vCard4="http://www.w3.org/2006/vcard/ns#" xmlns:bqbiol="http://biomodels.net/biology-qualifiers/" xmlns:bqmodel="http://biomodels.net/model-qualifiers/">
            <rdf:Description rdf:about="#meta_M_cro4_p">
              <bqbiol:is>
                <rdf:Bag>
                  <rdf:li rdf:resource="https://identifiers.org/chebi/CHEBI:23231"/>
                  <rdf:li rdf:resource="https://identifiers.org/chebi/CHEBI:29393"/>
                  <rdf:li rdf:resource="https://identifiers.org/chebi/CHEBI:33143"/>
                  <rdf:li rdf:resource="https://identifiers.org/chebi/CHEBI:33144"/>
                  <rdf:li rdf:resource="https://identifiers.org/chebi/CHEBI:35404"/>
                  <rdf:li rdf:resource="https://identifiers.org/biocyc/META:CPD-4422"/>
                  <rdf:li rdf:resource="https://identifiers.org/metanetx.chemical/MNXM46638"/>
                  <rdf:li rdf:resource="https://identifiers.org/inchikey/ZCDOYSPFYFSLEW-UHFFFAOYSA-N"/>
                  <rdf:li rdf:resource="https://identifiers.org/seed.compound/cpd11595"/>
                </rdf:Bag>
              </bqbiol:is>
            </rdf:Description>
          </rdf:RDF>
        </annotation>
      </species>
      <species metaid="meta_M_ctbt_c" sboTerm="SBO:0000247" id="M_ctbt_c" name="Crotonobetaine" compartment="C_c" hasOnlySubstanceUnits="true" boundaryCondition="false" constant="false" fbc:charge="-1" fbc:chemicalFormula="C7H13NO2">
        <notes>
          <html xmlns="http://www.w3.org/1999/xhtml">
            <p>FORMULA: C7H13NO2</p>
            <p>CHARGE: -1</p>
          </html>
        </notes>
        <annotation>
          <rdf:RDF xmlns:rdf="http://www.w3.org/1999/02/22-rdf-syntax-ns#" xmlns:dcterms="http://purl.org/dc/terms/" xmlns:vCard="http://www.w3.org/2001/vcard-rdf/3.0#" xmlns:vCard4="http://www.w3.org/2006/vcard/ns#" xmlns:bqbiol="http://biomodels.net/biology-qualifiers/" xmlns:bqmodel="http://biomodels.net/model-qualifiers/">
            <rdf:Description rdf:about="#meta_M_ctbt_c">
              <bqbiol:is>
                <rdf:Bag>
                  <rdf:li rdf:resource="https://identifiers.org/kegg.compound/C04114"/>
                  <rdf:li rdf:resource="https://identifiers.org/chebi/CHEBI:11946"/>
                  <rdf:li rdf:resource="https://identifiers.org/chebi/CHEBI:17237"/>
                  <rdf:li rdf:resource="https://identifiers.org/chebi/CHEBI:1774"/>
                  <rdf:li rdf:resource="https://identifiers.org/chebi/CHEBI:20299"/>
                  <rdf:li rdf:resource="https://identifiers.org/chebi/CHEBI:48867"/>
                  <rdf:li rdf:resource="https://identifiers.org/inchikey/GUYHPGUANSLONG-SNAWJCMRSA-N"/>
                  <rdf:li rdf:resource="https://identifiers.org/biocyc/META:CROTONO-BETAINE"/>
                  <rdf:li rdf:resource="https://identifiers.org/metanetx.chemical/MNXM1607"/>
                  <rdf:li rdf:resource="https://identifiers.org/seed.compound/cpd02543"/>
                </rdf:Bag>
              </bqbiol:is>
            </rdf:Description>
          </rdf:RDF>
        </annotation>
      </species>
      <species metaid="meta_M_ctbt_e" sboTerm="SBO:0000247" id="M_ctbt_e" name="Crotonobetaine" compartment="C_e" hasOnlySubstanceUnits="true" boundaryCondition="true" constant="false" fbc:charge="-1" fbc:chemicalFormula="C7H13NO2">
        <notes>
          <html xmlns="http://www.w3.org/1999/xhtml">
            <p>FORMULA: C7H13NO2</p>
            <p>CHARGE: -1</p>
          </html>
        </notes>
        <annotation>
          <rdf:RDF xmlns:rdf="http://www.w3.org/1999/02/22-rdf-syntax-ns#" xmlns:dcterms="http://purl.org/dc/terms/" xmlns:vCard="http://www.w3.org/2001/vcard-rdf/3.0#" xmlns:vCard4="http://www.w3.org/2006/vcard/ns#" xmlns:bqbiol="http://biomodels.net/biology-qualifiers/" xmlns:bqmodel="http://biomodels.net/model-qualifiers/">
            <rdf:Description rdf:about="#meta_M_ctbt_e">
              <bqbiol:is>
                <rdf:Bag>
                  <rdf:li rdf:resource="https://identifiers.org/kegg.compound/C04114"/>
                  <rdf:li rdf:resource="https://identifiers.org/chebi/CHEBI:11946"/>
                  <rdf:li rdf:resource="https://identifiers.org/chebi/CHEBI:17237"/>
                  <rdf:li rdf:resource="https://identifiers.org/chebi/CHEBI:1774"/>
                  <rdf:li rdf:resource="https://identifiers.org/chebi/CHEBI:20299"/>
                  <rdf:li rdf:resource="https://identifiers.org/chebi/CHEBI:48867"/>
                  <rdf:li rdf:resource="https://identifiers.org/inchikey/GUYHPGUANSLONG-SNAWJCMRSA-N"/>
                  <rdf:li rdf:resource="https://identifiers.org/biocyc/META:CROTONO-BETAINE"/>
                  <rdf:li rdf:resource="https://identifiers.org/metanetx.chemical/MNXM1607"/>
                  <rdf:li rdf:resource="https://identifiers.org/seed.compound/cpd02543"/>
                </rdf:Bag>
              </bqbiol:is>
            </rdf:Description>
          </rdf:RDF>
        </annotation>
      </species>
      <species metaid="meta_M_ctbtcoa_c" sboTerm="SBO:0000247" id="M_ctbtcoa_c" name="Crotonobetainyl-CoA" compartment="C_c" hasOnlySubstanceUnits="true" boundaryCondition="false" constant="false" fbc:chemicalFormula="C28H44N8O17P3S">
        <notes>
          <html xmlns="http://www.w3.org/1999/xhtml">
            <p>FORMULA: C28H44N8O17P3S</p>
            <p>CHARGE: -3.0</p>
          </html>
        </notes>
        <annotation>
          <rdf:RDF xmlns:rdf="http://www.w3.org/1999/02/22-rdf-syntax-ns#" xmlns:dcterms="http://purl.org/dc/terms/" xmlns:vCard="http://www.w3.org/2001/vcard-rdf/3.0#" xmlns:vCard4="http://www.w3.org/2006/vcard/ns#" xmlns:bqbiol="http://biomodels.net/biology-qualifiers/" xmlns:bqmodel="http://biomodels.net/model-qualifiers/">
            <rdf:Description rdf:about="#meta_M_ctbtcoa_c">
              <bqbiol:is>
                <rdf:Bag>
                  <rdf:li rdf:resource="https://identifiers.org/kegg.compound/C20748"/>
                  <rdf:li rdf:resource="https://identifiers.org/chebi/CHEBI:60933"/>
                  <rdf:li rdf:resource="https://identifiers.org/chebi/CHEBI:61123"/>
                  <rdf:li rdf:resource="https://identifiers.org/lipidmaps/LMFA07050143"/>
                  <rdf:li rdf:resource="https://identifiers.org/lipidmaps/LMFA07050306"/>
                  <rdf:li rdf:resource="https://identifiers.org/biocyc/META:CROTONOBETAINYL-COA"/>
                  <rdf:li rdf:resource="https://identifiers.org/metanetx.chemical/MNXM2363"/>
                  <rdf:li rdf:resource="https://identifiers.org/inchikey/WAUPBDVHJXXZGW-HXPULJKESA-K"/>
                  <rdf:li rdf:resource="https://identifiers.org/seed.compound/cpd15441"/>
                </rdf:Bag>
              </bqbiol:is>
            </rdf:Description>
          </rdf:RDF>
        </annotation>
      </species>
      <species metaid="meta_M_ctncoa_c" sboTerm="SBO:0000247" id="M_ctncoa_c" name="Crotonyl-CoA" compartment="C_c" hasOnlySubstanceUnits="true" boundaryCondition="false" constant="false" fbc:chemicalFormula="C25H40N7O17P3S">
        <notes>
          <html xmlns="http://www.w3.org/1999/xhtml">
            <p>FORMULA: C25H40N7O17P3S</p>
          </html>
        </notes>
      </species>
      <species metaid="meta_M_ctp_c" sboTerm="SBO:0000247" id="M_ctp_c" name="CTP C9H12N3O14P3" compartment="C_c" hasOnlySubstanceUnits="true" boundaryCondition="false" constant="false" fbc:charge="-4" fbc:chemicalFormula="C9H12N3O14P3">
        <notes>
          <html xmlns="http://www.w3.org/1999/xhtml">
            <p>FORMULA: C9H12N3O14P3</p>
            <p>CHARGE: -4</p>
          </html>
        </notes>
        <annotation>
          <rdf:RDF xmlns:rdf="http://www.w3.org/1999/02/22-rdf-syntax-ns#" xmlns:dcterms="http://purl.org/dc/terms/" xmlns:vCard="http://www.w3.org/2001/vcard-rdf/3.0#" xmlns:vCard4="http://www.w3.org/2006/vcard/ns#" xmlns:bqbiol="http://biomodels.net/biology-qualifiers/" xmlns:bqmodel="http://biomodels.net/model-qualifiers/">
            <rdf:Description rdf:about="#meta_M_ctp_c">
              <bqbiol:is>
                <rdf:Bag>
                  <rdf:li rdf:resource="https://identifiers.org/reactome/R-ALL-110577"/>
                  <rdf:li rdf:resource="https://identifiers.org/reactome/R-ALL-110614"/>
                  <rdf:li rdf:resource="https://identifiers.org/reactome/R-ALL-29470"/>
                  <rdf:li rdf:resource="https://identifiers.org/kegg.compound/C00063"/>
                  <rdf:li rdf:resource="https://identifiers.org/chebi/CHEBI:13286"/>
                  <rdf:li rdf:resource="https://identifiers.org/chebi/CHEBI:17677"/>
                  <rdf:li rdf:resource="https://identifiers.org/chebi/CHEBI:23522"/>
                  <rdf:li rdf:resource="https://identifiers.org/chebi/CHEBI:3285"/>
                  <rdf:li rdf:resource="https://identifiers.org/chebi/CHEBI:37563"/>
                  <rdf:li rdf:resource="https://identifiers.org/chebi/CHEBI:41675"/>
                  <rdf:li rdf:resource="https://identifiers.org/chebi/CHEBI:58231"/>
                  <rdf:li rdf:resource="https://identifiers.org/hmdb/HMDB00082"/>
                  <rdf:li rdf:resource="https://identifiers.org/biocyc/META:CTP"/>
                  <rdf:li rdf:resource="https://identifiers.org/metanetx.chemical/MNXM63"/>
                  <rdf:li rdf:resource="https://identifiers.org/inchikey/PCDQPRRSZKQHHS-XVFCMESISA-J"/>
                  <rdf:li rdf:resource="https://identifiers.org/seed.compound/cpd00052"/>
                </rdf:Bag>
              </bqbiol:is>
            </rdf:Description>
          </rdf:RDF>
        </annotation>
      </species>
      <species metaid="meta_M_cu2_c" sboTerm="SBO:0000247" id="M_cu2_c" name="Copper" compartment="C_c" hasOnlySubstanceUnits="true" boundaryCondition="false" constant="false" fbc:charge="2" fbc:chemicalFormula="Cu">
        <notes>
          <html xmlns="http://www.w3.org/1999/xhtml">
            <p>FORMULA: Cu</p>
            <p>CHARGE: 2</p>
          </html>
        </notes>
        <annotation>
          <rdf:RDF xmlns:rdf="http://www.w3.org/1999/02/22-rdf-syntax-ns#" xmlns:dcterms="http://purl.org/dc/terms/" xmlns:vCard="http://www.w3.org/2001/vcard-rdf/3.0#" xmlns:vCard4="http://www.w3.org/2006/vcard/ns#" xmlns:bqbiol="http://biomodels.net/biology-qualifiers/" xmlns:bqmodel="http://biomodels.net/model-qualifiers/">
            <rdf:Description rdf:about="#meta_M_cu2_c">
              <bqbiol:is>
                <rdf:Bag>
                  <rdf:li rdf:resource="https://identifiers.org/reactome/R-ALL-209799"/>
                  <rdf:li rdf:resource="https://identifiers.org/reactome/R-ALL-437295"/>
                  <rdf:li rdf:resource="https://identifiers.org/reactome/R-ALL-936901"/>
                  <rdf:li rdf:resource="https://identifiers.org/kegg.compound/C00070"/>
                  <rdf:li rdf:resource="https://identifiers.org/chebi/CHEBI:20882"/>
                  <rdf:li rdf:resource="https://identifiers.org/chebi/CHEBI:23380"/>
                  <rdf:li rdf:resource="https://identifiers.org/chebi/CHEBI:29036"/>
                  <rdf:li rdf:resource="https://identifiers.org/chebi/CHEBI:49550"/>
                  <rdf:li rdf:resource="https://identifiers.org/hmdb/HMDB00657"/>
                  <rdf:li rdf:resource="https://identifiers.org/inchikey/JPVYNHNXODAKFH-UHFFFAOYSA-N"/>
                  <rdf:li rdf:resource="https://identifiers.org/biocyc/META:CU+2"/>
                  <rdf:li rdf:resource="https://identifiers.org/metanetx.chemical/MNXM632"/>
                  <rdf:li rdf:resource="https://identifiers.org/seed.compound/cpd00058"/>
                </rdf:Bag>
              </bqbiol:is>
            </rdf:Description>
          </rdf:RDF>
        </annotation>
      </species>
      <species metaid="meta_M_cu2_e" sboTerm="SBO:0000247" id="M_cu2_e" name="Copper" compartment="C_e" hasOnlySubstanceUnits="true" boundaryCondition="true" constant="false" fbc:charge="2" fbc:chemicalFormula="Cu">
        <notes>
          <html xmlns="http://www.w3.org/1999/xhtml">
            <p>FORMULA: Cu</p>
            <p>CHARGE: 2</p>
          </html>
        </notes>
        <annotation>
          <rdf:RDF xmlns:rdf="http://www.w3.org/1999/02/22-rdf-syntax-ns#" xmlns:dcterms="http://purl.org/dc/terms/" xmlns:vCard="http://www.w3.org/2001/vcard-rdf/3.0#" xmlns:vCard4="http://www.w3.org/2006/vcard/ns#" xmlns:bqbiol="http://biomodels.net/biology-qualifiers/" xmlns:bqmodel="http://biomodels.net/model-qualifiers/">
            <rdf:Description rdf:about="#meta_M_cu2_e">
              <bqbiol:is>
                <rdf:Bag>
                  <rdf:li rdf:resource="https://identifiers.org/reactome/R-ALL-209799"/>
                  <rdf:li rdf:resource="https://identifiers.org/reactome/R-ALL-437295"/>
                  <rdf:li rdf:resource="https://identifiers.org/reactome/R-ALL-936901"/>
                  <rdf:li rdf:resource="https://identifiers.org/kegg.compound/C00070"/>
                  <rdf:li rdf:resource="https://identifiers.org/chebi/CHEBI:20882"/>
                  <rdf:li rdf:resource="https://identifiers.org/chebi/CHEBI:23380"/>
                  <rdf:li rdf:resource="https://identifiers.org/chebi/CHEBI:29036"/>
                  <rdf:li rdf:resource="https://identifiers.org/chebi/CHEBI:49550"/>
                  <rdf:li rdf:resource="https://identifiers.org/hmdb/HMDB00657"/>
                  <rdf:li rdf:resource="https://identifiers.org/inchikey/JPVYNHNXODAKFH-UHFFFAOYSA-N"/>
                  <rdf:li rdf:resource="https://identifiers.org/biocyc/META:CU+2"/>
                  <rdf:li rdf:resource="https://identifiers.org/metanetx.chemical/MNXM632"/>
                  <rdf:li rdf:resource="https://identifiers.org/seed.compound/cpd00058"/>
                </rdf:Bag>
              </bqbiol:is>
            </rdf:Description>
          </rdf:RDF>
        </annotation>
      </species>
      <species metaid="meta_M_cu2_p" sboTerm="SBO:0000247" id="M_cu2_p" name="Copper" compartment="C_p" hasOnlySubstanceUnits="true" boundaryCondition="false" constant="false" fbc:charge="2" fbc:chemicalFormula="Cu">
        <notes>
          <html xmlns="http://www.w3.org/1999/xhtml">
            <p>FORMULA: Cu</p>
            <p>CHARGE: 2</p>
          </html>
        </notes>
        <annotation>
          <rdf:RDF xmlns:rdf="http://www.w3.org/1999/02/22-rdf-syntax-ns#" xmlns:dcterms="http://purl.org/dc/terms/" xmlns:vCard="http://www.w3.org/2001/vcard-rdf/3.0#" xmlns:vCard4="http://www.w3.org/2006/vcard/ns#" xmlns:bqbiol="http://biomodels.net/biology-qualifiers/" xmlns:bqmodel="http://biomodels.net/model-qualifiers/">
            <rdf:Description rdf:about="#meta_M_cu2_p">
              <bqbiol:is>
                <rdf:Bag>
                  <rdf:li rdf:resource="https://identifiers.org/reactome/R-ALL-209799"/>
                  <rdf:li rdf:resource="https://identifiers.org/reactome/R-ALL-437295"/>
                  <rdf:li rdf:resource="https://identifiers.org/reactome/R-ALL-936901"/>
                  <rdf:li rdf:resource="https://identifiers.org/kegg.compound/C00070"/>
                  <rdf:li rdf:resource="https://identifiers.org/chebi/CHEBI:20882"/>
                  <rdf:li rdf:resource="https://identifiers.org/chebi/CHEBI:23380"/>
                  <rdf:li rdf:resource="https://identifiers.org/chebi/CHEBI:29036"/>
                  <rdf:li rdf:resource="https://identifiers.org/chebi/CHEBI:49550"/>
                  <rdf:li rdf:resource="https://identifiers.org/hmdb/HMDB00657"/>
                  <rdf:li rdf:resource="https://identifiers.org/inchikey/JPVYNHNXODAKFH-UHFFFAOYSA-N"/>
                  <rdf:li rdf:resource="https://identifiers.org/biocyc/META:CU+2"/>
                  <rdf:li rdf:resource="https://identifiers.org/metanetx.chemical/MNXM632"/>
                  <rdf:li rdf:resource="https://identifiers.org/seed.compound/cpd00058"/>
                </rdf:Bag>
              </bqbiol:is>
            </rdf:Description>
          </rdf:RDF>
        </annotation>
      </species>
      <species metaid="meta_M_cu_e" sboTerm="SBO:0000247" id="M_cu_e" name="Cu+" compartment="C_e" hasOnlySubstanceUnits="true" boundaryCondition="true" constant="false" fbc:charge="1" fbc:chemicalFormula="Cu">
        <notes>
          <html xmlns="http://www.w3.org/1999/xhtml">
            <p>FORMULA: Cu</p>
            <p>CHARGE: 1</p>
          </html>
        </notes>
        <annotation>
          <rdf:RDF xmlns:rdf="http://www.w3.org/1999/02/22-rdf-syntax-ns#" xmlns:dcterms="http://purl.org/dc/terms/" xmlns:vCard="http://www.w3.org/2001/vcard-rdf/3.0#" xmlns:vCard4="http://www.w3.org/2006/vcard/ns#" xmlns:bqbiol="http://biomodels.net/biology-qualifiers/" xmlns:bqmodel="http://biomodels.net/model-qualifiers/">
            <rdf:Description rdf:about="#meta_M_cu_e">
              <bqbiol:is>
                <rdf:Bag>
                  <rdf:li rdf:resource="https://identifiers.org/chebi/CHEBI:23379"/>
                  <rdf:li rdf:resource="https://identifiers.org/chebi/CHEBI:49551"/>
                  <rdf:li rdf:resource="https://identifiers.org/chebi/CHEBI:49552"/>
                  <rdf:li rdf:resource="https://identifiers.org/biocyc/META:CU+"/>
                  <rdf:li rdf:resource="https://identifiers.org/metanetx.chemical/MNXM3568"/>
                  <rdf:li rdf:resource="https://identifiers.org/inchikey/VMQMZMRVKUZKQL-UHFFFAOYSA-N"/>
                  <rdf:li rdf:resource="https://identifiers.org/seed.compound/cpd30760"/>
                </rdf:Bag>
              </bqbiol:is>
            </rdf:Description>
          </rdf:RDF>
        </annotation>
      </species>
      <species metaid="meta_M_cu_p" sboTerm="SBO:0000247" id="M_cu_p" name="Cu+" compartment="C_p" hasOnlySubstanceUnits="true" boundaryCondition="false" constant="false" fbc:charge="1" fbc:chemicalFormula="Cu">
        <notes>
          <html xmlns="http://www.w3.org/1999/xhtml">
            <p>FORMULA: Cu</p>
            <p>CHARGE: 1</p>
          </html>
        </notes>
        <annotation>
          <rdf:RDF xmlns:rdf="http://www.w3.org/1999/02/22-rdf-syntax-ns#" xmlns:dcterms="http://purl.org/dc/terms/" xmlns:vCard="http://www.w3.org/2001/vcard-rdf/3.0#" xmlns:vCard4="http://www.w3.org/2006/vcard/ns#" xmlns:bqbiol="http://biomodels.net/biology-qualifiers/" xmlns:bqmodel="http://biomodels.net/model-qualifiers/">
            <rdf:Description rdf:about="#meta_M_cu_p">
              <bqbiol:is>
                <rdf:Bag>
                  <rdf:li rdf:resource="https://identifiers.org/chebi/CHEBI:23379"/>
                  <rdf:li rdf:resource="https://identifiers.org/chebi/CHEBI:49551"/>
                  <rdf:li rdf:resource="https://identifiers.org/chebi/CHEBI:49552"/>
                  <rdf:li rdf:resource="https://identifiers.org/biocyc/META:CU+"/>
                  <rdf:li rdf:resource="https://identifiers.org/metanetx.chemical/MNXM3568"/>
                  <rdf:li rdf:resource="https://identifiers.org/inchikey/VMQMZMRVKUZKQL-UHFFFAOYSA-N"/>
                  <rdf:li rdf:resource="https://identifiers.org/seed.compound/cpd30760"/>
                </rdf:Bag>
              </bqbiol:is>
            </rdf:Description>
          </rdf:RDF>
        </annotation>
      </species>
      <species metaid="meta_M_cys__L_c" sboTerm="SBO:0000247" id="M_cys__L_c" name="L-Cysteine" compartment="C_c" hasOnlySubstanceUnits="true" boundaryCondition="false" constant="false" fbc:charge="0" fbc:chemicalFormula="C3H7NO2S">
        <notes>
          <html xmlns="http://www.w3.org/1999/xhtml">
            <p>FORMULA: C3H7NO2S</p>
            <p>CHARGE: 0</p>
          </html>
        </notes>
        <annotation>
          <rdf:RDF xmlns:rdf="http://www.w3.org/1999/02/22-rdf-syntax-ns#" xmlns:dcterms="http://purl.org/dc/terms/" xmlns:vCard="http://www.w3.org/2001/vcard-rdf/3.0#" xmlns:vCard4="http://www.w3.org/2006/vcard/ns#" xmlns:bqbiol="http://biomodels.net/biology-qualifiers/" xmlns:bqmodel="http://biomodels.net/model-qualifiers/">
            <rdf:Description rdf:about="#meta_M_cys__L_c">
              <bqbiol:is>
                <rdf:Bag>
                  <rdf:li rdf:resource="https://identifiers.org/reactome/R-ALL-111707"/>
                  <rdf:li rdf:resource="https://identifiers.org/reactome/R-ALL-352016"/>
                  <rdf:li rdf:resource="https://identifiers.org/reactome/R-ALL-379721"/>
                  <rdf:li rdf:resource="https://identifiers.org/reactome/R-ALL-5668576"/>
                  <rdf:li rdf:resource="https://identifiers.org/kegg.compound/C00097"/>
                  <rdf:li rdf:resource="https://identifiers.org/kegg.compound/C00736"/>
                  <rdf:li rdf:resource="https://identifiers.org/chebi/CHEBI:13095"/>
                  <rdf:li rdf:resource="https://identifiers.org/chebi/CHEBI:14061"/>
                  <rdf:li rdf:resource="https://identifiers.org/chebi/CHEBI:15356"/>
                  <rdf:li rdf:resource="https://identifiers.org/chebi/CHEBI:17561"/>
                  <rdf:li rdf:resource="https://identifiers.org/chebi/CHEBI:21261"/>
                  <rdf:li rdf:resource="https://identifiers.org/chebi/CHEBI:23508"/>
                  <rdf:li rdf:resource="https://identifiers.org/chebi/CHEBI:32442"/>
                  <rdf:li rdf:resource="https://identifiers.org/chebi/CHEBI:32443"/>
                  <rdf:li rdf:resource="https://identifiers.org/chebi/CHEBI:32445"/>
                  <rdf:li rdf:resource="https://identifiers.org/chebi/CHEBI:32456"/>
                  <rdf:li rdf:resource="https://identifiers.org/chebi/CHEBI:32457"/>
                  <rdf:li rdf:resource="https://identifiers.org/chebi/CHEBI:32458"/>
                  <rdf:li rdf:resource="https://identifiers.org/chebi/CHEBI:35235"/>
                  <rdf:li rdf:resource="https://identifiers.org/chebi/CHEBI:35237"/>
                  <rdf:li rdf:resource="https://identifiers.org/chebi/CHEBI:4050"/>
                  <rdf:li rdf:resource="https://identifiers.org/chebi/CHEBI:41227"/>
                  <rdf:li rdf:resource="https://identifiers.org/chebi/CHEBI:41700"/>
                  <rdf:li rdf:resource="https://identifiers.org/chebi/CHEBI:41768"/>
                  <rdf:li rdf:resource="https://identifiers.org/chebi/CHEBI:41781"/>
                  <rdf:li rdf:resource="https://identifiers.org/chebi/CHEBI:41811"/>
                  <rdf:li rdf:resource="https://identifiers.org/chebi/CHEBI:6207"/>
                  <rdf:li rdf:resource="https://identifiers.org/kegg.drug/D00026"/>
                  <rdf:li rdf:resource="https://identifiers.org/hmdb/HMDB00574"/>
                  <rdf:li rdf:resource="https://identifiers.org/biocyc/META:CYS"/>
                  <rdf:li rdf:resource="https://identifiers.org/metanetx.chemical/MNXM55"/>
                  <rdf:li rdf:resource="https://identifiers.org/inchikey/XUJNEKJLAYXESH-REOHCLBHSA-N"/>
                  <rdf:li rdf:resource="https://identifiers.org/seed.compound/cpd00084"/>
                  <rdf:li rdf:resource="https://identifiers.org/seed.compound/cpd00547"/>
                </rdf:Bag>
              </bqbiol:is>
            </rdf:Description>
          </rdf:RDF>
        </annotation>
      </species>
      <species metaid="meta_M_cys__L_e" sboTerm="SBO:0000247" id="M_cys__L_e" name="L-Cysteine" compartment="C_e" hasOnlySubstanceUnits="true" boundaryCondition="true" constant="false" fbc:charge="0" fbc:chemicalFormula="C3H7NO2S">
        <notes>
          <html xmlns="http://www.w3.org/1999/xhtml">
            <p>FORMULA: C3H7NO2S</p>
            <p>CHARGE: 0</p>
          </html>
        </notes>
        <annotation>
          <rdf:RDF xmlns:rdf="http://www.w3.org/1999/02/22-rdf-syntax-ns#" xmlns:dcterms="http://purl.org/dc/terms/" xmlns:vCard="http://www.w3.org/2001/vcard-rdf/3.0#" xmlns:vCard4="http://www.w3.org/2006/vcard/ns#" xmlns:bqbiol="http://biomodels.net/biology-qualifiers/" xmlns:bqmodel="http://biomodels.net/model-qualifiers/">
            <rdf:Description rdf:about="#meta_M_cys__L_e">
              <bqbiol:is>
                <rdf:Bag>
                  <rdf:li rdf:resource="https://identifiers.org/reactome/R-ALL-111707"/>
                  <rdf:li rdf:resource="https://identifiers.org/reactome/R-ALL-352016"/>
                  <rdf:li rdf:resource="https://identifiers.org/reactome/R-ALL-379721"/>
                  <rdf:li rdf:resource="https://identifiers.org/reactome/R-ALL-5668576"/>
                  <rdf:li rdf:resource="https://identifiers.org/kegg.compound/C00097"/>
                  <rdf:li rdf:resource="https://identifiers.org/kegg.compound/C00736"/>
                  <rdf:li rdf:resource="https://identifiers.org/chebi/CHEBI:13095"/>
                  <rdf:li rdf:resource="https://identifiers.org/chebi/CHEBI:14061"/>
                  <rdf:li rdf:resource="https://identifiers.org/chebi/CHEBI:15356"/>
                  <rdf:li rdf:resource="https://identifiers.org/chebi/CHEBI:17561"/>
                  <rdf:li rdf:resource="https://identifiers.org/chebi/CHEBI:21261"/>
                  <rdf:li rdf:resource="https://identifiers.org/chebi/CHEBI:23508"/>
                  <rdf:li rdf:resource="https://identifiers.org/chebi/CHEBI:32442"/>
                  <rdf:li rdf:resource="https://identifiers.org/chebi/CHEBI:32443"/>
                  <rdf:li rdf:resource="https://identifiers.org/chebi/CHEBI:32445"/>
                  <rdf:li rdf:resource="https://identifiers.org/chebi/CHEBI:32456"/>
                  <rdf:li rdf:resource="https://identifiers.org/chebi/CHEBI:32457"/>
                  <rdf:li rdf:resource="https://identifiers.org/chebi/CHEBI:32458"/>
                  <rdf:li rdf:resource="https://identifiers.org/chebi/CHEBI:35235"/>
                  <rdf:li rdf:resource="https://identifiers.org/chebi/CHEBI:35237"/>
                  <rdf:li rdf:resource="https://identifiers.org/chebi/CHEBI:4050"/>
                  <rdf:li rdf:resource="https://identifiers.org/chebi/CHEBI:41227"/>
                  <rdf:li rdf:resource="https://identifiers.org/chebi/CHEBI:41700"/>
                  <rdf:li rdf:resource="https://identifiers.org/chebi/CHEBI:41768"/>
                  <rdf:li rdf:resource="https://identifiers.org/chebi/CHEBI:41781"/>
                  <rdf:li rdf:resource="https://identifiers.org/chebi/CHEBI:41811"/>
                  <rdf:li rdf:resource="https://identifiers.org/chebi/CHEBI:6207"/>
                  <rdf:li rdf:resource="https://identifiers.org/kegg.drug/D00026"/>
                  <rdf:li rdf:resource="https://identifiers.org/hmdb/HMDB00574"/>
                  <rdf:li rdf:resource="https://identifiers.org/biocyc/META:CYS"/>
                  <rdf:li rdf:resource="https://identifiers.org/metanetx.chemical/MNXM55"/>
                  <rdf:li rdf:resource="https://identifiers.org/inchikey/XUJNEKJLAYXESH-REOHCLBHSA-N"/>
                  <rdf:li rdf:resource="https://identifiers.org/seed.compound/cpd00084"/>
                  <rdf:li rdf:resource="https://identifiers.org/seed.compound/cpd00547"/>
                </rdf:Bag>
              </bqbiol:is>
            </rdf:Description>
          </rdf:RDF>
        </annotation>
      </species>
      <species metaid="meta_M_cys__L_p" sboTerm="SBO:0000247" id="M_cys__L_p" name="L-Cysteine" compartment="C_p" hasOnlySubstanceUnits="true" boundaryCondition="false" constant="false" fbc:charge="0" fbc:chemicalFormula="C3H7NO2S">
        <notes>
          <html xmlns="http://www.w3.org/1999/xhtml">
            <p>FORMULA: C3H7NO2S</p>
            <p>CHARGE: 0</p>
          </html>
        </notes>
        <annotation>
          <rdf:RDF xmlns:rdf="http://www.w3.org/1999/02/22-rdf-syntax-ns#" xmlns:dcterms="http://purl.org/dc/terms/" xmlns:vCard="http://www.w3.org/2001/vcard-rdf/3.0#" xmlns:vCard4="http://www.w3.org/2006/vcard/ns#" xmlns:bqbiol="http://biomodels.net/biology-qualifiers/" xmlns:bqmodel="http://biomodels.net/model-qualifiers/">
            <rdf:Description rdf:about="#meta_M_cys__L_p">
              <bqbiol:is>
                <rdf:Bag>
                  <rdf:li rdf:resource="https://identifiers.org/reactome/R-ALL-111707"/>
                  <rdf:li rdf:resource="https://identifiers.org/reactome/R-ALL-352016"/>
                  <rdf:li rdf:resource="https://identifiers.org/reactome/R-ALL-379721"/>
                  <rdf:li rdf:resource="https://identifiers.org/reactome/R-ALL-5668576"/>
                  <rdf:li rdf:resource="https://identifiers.org/kegg.compound/C00097"/>
                  <rdf:li rdf:resource="https://identifiers.org/kegg.compound/C00736"/>
                  <rdf:li rdf:resource="https://identifiers.org/chebi/CHEBI:13095"/>
                  <rdf:li rdf:resource="https://identifiers.org/chebi/CHEBI:14061"/>
                  <rdf:li rdf:resource="https://identifiers.org/chebi/CHEBI:15356"/>
                  <rdf:li rdf:resource="https://identifiers.org/chebi/CHEBI:17561"/>
                  <rdf:li rdf:resource="https://identifiers.org/chebi/CHEBI:21261"/>
                  <rdf:li rdf:resource="https://identifiers.org/chebi/CHEBI:23508"/>
                  <rdf:li rdf:resource="https://identifiers.org/chebi/CHEBI:32442"/>
                  <rdf:li rdf:resource="https://identifiers.org/chebi/CHEBI:32443"/>
                  <rdf:li rdf:resource="https://identifiers.org/chebi/CHEBI:32445"/>
                  <rdf:li rdf:resource="https://identifiers.org/chebi/CHEBI:32456"/>
                  <rdf:li rdf:resource="https://identifiers.org/chebi/CHEBI:32457"/>
                  <rdf:li rdf:resource="https://identifiers.org/chebi/CHEBI:32458"/>
                  <rdf:li rdf:resource="https://identifiers.org/chebi/CHEBI:35235"/>
                  <rdf:li rdf:resource="https://identifiers.org/chebi/CHEBI:35237"/>
                  <rdf:li rdf:resource="https://identifiers.org/chebi/CHEBI:4050"/>
                  <rdf:li rdf:resource="https://identifiers.org/chebi/CHEBI:41227"/>
                  <rdf:li rdf:resource="https://identifiers.org/chebi/CHEBI:41700"/>
                  <rdf:li rdf:resource="https://identifiers.org/chebi/CHEBI:41768"/>
                  <rdf:li rdf:resource="https://identifiers.org/chebi/CHEBI:41781"/>
                  <rdf:li rdf:resource="https://identifiers.org/chebi/CHEBI:41811"/>
                  <rdf:li rdf:resource="https://identifiers.org/chebi/CHEBI:6207"/>
                  <rdf:li rdf:resource="https://identifiers.org/kegg.drug/D00026"/>
                  <rdf:li rdf:resource="https://identifiers.org/hmdb/HMDB00574"/>
                  <rdf:li rdf:resource="https://identifiers.org/biocyc/META:CYS"/>
                  <rdf:li rdf:resource="https://identifiers.org/metanetx.chemical/MNXM55"/>
                  <rdf:li rdf:resource="https://identifiers.org/inchikey/XUJNEKJLAYXESH-REOHCLBHSA-N"/>
                  <rdf:li rdf:resource="https://identifiers.org/seed.compound/cpd00084"/>
                  <rdf:li rdf:resource="https://identifiers.org/seed.compound/cpd00547"/>
                </rdf:Bag>
              </bqbiol:is>
            </rdf:Description>
          </rdf:RDF>
        </annotation>
      </species>
      <species metaid="meta_M_cyst__L_c" sboTerm="SBO:0000247" id="M_cyst__L_c" name="L-Cystathionine" compartment="C_c" hasOnlySubstanceUnits="true" boundaryCondition="false" constant="false" fbc:charge="0" fbc:chemicalFormula="C7H14N2O4S">
        <notes>
          <html xmlns="http://www.w3.org/1999/xhtml">
            <p>FORMULA: C7H14N2O4S</p>
            <p>CHARGE: 0</p>
          </html>
        </notes>
        <annotation>
          <rdf:RDF xmlns:rdf="http://www.w3.org/1999/02/22-rdf-syntax-ns#" xmlns:dcterms="http://purl.org/dc/terms/" xmlns:vCard="http://www.w3.org/2001/vcard-rdf/3.0#" xmlns:vCard4="http://www.w3.org/2006/vcard/ns#" xmlns:bqbiol="http://biomodels.net/biology-qualifiers/" xmlns:bqmodel="http://biomodels.net/model-qualifiers/">
            <rdf:Description rdf:about="#meta_M_cyst__L_c">
              <bqbiol:is>
                <rdf:Bag>
                  <rdf:li rdf:resource="https://identifiers.org/reactome/R-ALL-1614518"/>
                  <rdf:li rdf:resource="https://identifiers.org/kegg.compound/C02291"/>
                  <rdf:li rdf:resource="https://identifiers.org/chebi/CHEBI:13093"/>
                  <rdf:li rdf:resource="https://identifiers.org/chebi/CHEBI:17482"/>
                  <rdf:li rdf:resource="https://identifiers.org/chebi/CHEBI:21259"/>
                  <rdf:li rdf:resource="https://identifiers.org/chebi/CHEBI:58161"/>
                  <rdf:li rdf:resource="https://identifiers.org/chebi/CHEBI:6205"/>
                  <rdf:li rdf:resource="https://identifiers.org/hmdb/HMDB00099"/>
                  <rdf:li rdf:resource="https://identifiers.org/hmdb/HMDB03614"/>
                  <rdf:li rdf:resource="https://identifiers.org/inchikey/ILRYLPWNYFXEMH-WHFBIAKZSA-N"/>
                  <rdf:li rdf:resource="https://identifiers.org/biocyc/META:L-CYSTATHIONINE"/>
                  <rdf:li rdf:resource="https://identifiers.org/metanetx.chemical/MNXM319"/>
                  <rdf:li rdf:resource="https://identifiers.org/seed.compound/cpd19019"/>
                </rdf:Bag>
              </bqbiol:is>
            </rdf:Description>
          </rdf:RDF>
        </annotation>
      </species>
      <species metaid="meta_M_d23hb_e" sboTerm="SBO:0000247" id="M_d23hb_e" name="2,3-dihydroxybenzoate" compartment="C_e" hasOnlySubstanceUnits="true" boundaryCondition="true" constant="false" fbc:chemicalFormula="C7H6O4">
        <notes>
          <html xmlns="http://www.w3.org/1999/xhtml">
            <p>FORMULA: C7H6O4</p>
          </html>
        </notes>
      </species>
      <species metaid="meta_M_dad_2_c" sboTerm="SBO:0000247" id="M_dad_2_c" name="Deoxyadenosine" compartment="C_c" hasOnlySubstanceUnits="true" boundaryCondition="false" constant="false" fbc:charge="0" fbc:chemicalFormula="C10H13N5O3">
        <notes>
          <html xmlns="http://www.w3.org/1999/xhtml">
            <p>FORMULA: C10H13N5O3</p>
            <p>CHARGE: 0</p>
          </html>
        </notes>
        <annotation>
          <rdf:RDF xmlns:rdf="http://www.w3.org/1999/02/22-rdf-syntax-ns#" xmlns:dcterms="http://purl.org/dc/terms/" xmlns:vCard="http://www.w3.org/2001/vcard-rdf/3.0#" xmlns:vCard4="http://www.w3.org/2006/vcard/ns#" xmlns:bqbiol="http://biomodels.net/biology-qualifiers/" xmlns:bqmodel="http://biomodels.net/model-qualifiers/">
            <rdf:Description rdf:about="#meta_M_dad_2_c">
              <bqbiol:is>
                <rdf:Bag>
                  <rdf:li rdf:resource="https://identifiers.org/kegg.compound/C00559"/>
                  <rdf:li rdf:resource="https://identifiers.org/chebi/CHEBI:14112"/>
                  <rdf:li rdf:resource="https://identifiers.org/chebi/CHEBI:17256"/>
                  <rdf:li rdf:resource="https://identifiers.org/chebi/CHEBI:19234"/>
                  <rdf:li rdf:resource="https://identifiers.org/chebi/CHEBI:39863"/>
                  <rdf:li rdf:resource="https://identifiers.org/chebi/CHEBI:40535"/>
                  <rdf:li rdf:resource="https://identifiers.org/chebi/CHEBI:40560"/>
                  <rdf:li rdf:resource="https://identifiers.org/chebi/CHEBI:40565"/>
                  <rdf:li rdf:resource="https://identifiers.org/chebi/CHEBI:4405"/>
                  <rdf:li rdf:resource="https://identifiers.org/hmdb/HMDB00101"/>
                  <rdf:li rdf:resource="https://identifiers.org/hmdb/HMDB05778"/>
                  <rdf:li rdf:resource="https://identifiers.org/hmdb/HMDB11722"/>
                  <rdf:li rdf:resource="https://identifiers.org/biocyc/META:DEOXYADENOSINE"/>
                  <rdf:li rdf:resource="https://identifiers.org/metanetx.chemical/MNXM625"/>
                  <rdf:li rdf:resource="https://identifiers.org/inchikey/OLXZPDWKRNYJJZ-RRKCRQDMSA-N"/>
                  <rdf:li rdf:resource="https://identifiers.org/seed.compound/cpd00438"/>
                </rdf:Bag>
              </bqbiol:is>
            </rdf:Description>
          </rdf:RDF>
        </annotation>
      </species>
      <species metaid="meta_M_dad_5_c" sboTerm="SBO:0000247" id="M_dad_5_c" name="5&apos;-Deoxyadenosine" compartment="C_c" hasOnlySubstanceUnits="true" boundaryCondition="false" constant="false" fbc:charge="0" fbc:chemicalFormula="C10H13N5O3">
        <notes>
          <html xmlns="http://www.w3.org/1999/xhtml">
            <p>FORMULA: C10H13N5O3</p>
            <p>CHARGE: 0</p>
          </html>
        </notes>
        <annotation>
          <rdf:RDF xmlns:rdf="http://www.w3.org/1999/02/22-rdf-syntax-ns#" xmlns:dcterms="http://purl.org/dc/terms/" xmlns:vCard="http://www.w3.org/2001/vcard-rdf/3.0#" xmlns:vCard4="http://www.w3.org/2006/vcard/ns#" xmlns:bqbiol="http://biomodels.net/biology-qualifiers/" xmlns:bqmodel="http://biomodels.net/model-qualifiers/">
            <rdf:Description rdf:about="#meta_M_dad_5_c">
              <bqbiol:is>
                <rdf:Bag>
                  <rdf:li rdf:resource="https://identifiers.org/reactome/R-ALL-1130791"/>
                  <rdf:li rdf:resource="https://identifiers.org/reactome/R-ALL-947703"/>
                  <rdf:li rdf:resource="https://identifiers.org/kegg.compound/C05198"/>
                  <rdf:li rdf:resource="https://identifiers.org/chebi/CHEBI:12061"/>
                  <rdf:li rdf:resource="https://identifiers.org/chebi/CHEBI:17319"/>
                  <rdf:li rdf:resource="https://identifiers.org/chebi/CHEBI:1960"/>
                  <rdf:li rdf:resource="https://identifiers.org/chebi/CHEBI:20493"/>
                  <rdf:li rdf:resource="https://identifiers.org/chebi/CHEBI:40099"/>
                  <rdf:li rdf:resource="https://identifiers.org/hmdb/HMDB01983"/>
                  <rdf:li rdf:resource="https://identifiers.org/biocyc/META:CH33ADO"/>
                  <rdf:li rdf:resource="https://identifiers.org/metanetx.chemical/MNXM316"/>
                  <rdf:li rdf:resource="https://identifiers.org/inchikey/XGYIMTFOTBMPFP-KQYNXXCUSA-N"/>
                  <rdf:li rdf:resource="https://identifiers.org/seed.compound/cpd03091"/>
                </rdf:Bag>
              </bqbiol:is>
            </rdf:Description>
          </rdf:RDF>
        </annotation>
      </species>
      <species metaid="meta_M_dadp_c" sboTerm="SBO:0000247" id="M_dadp_c" name="DADP C10H12N5O9P2" compartment="C_c" hasOnlySubstanceUnits="true" boundaryCondition="false" constant="false" fbc:charge="-3" fbc:chemicalFormula="C10H12N5O9P2">
        <notes>
          <html xmlns="http://www.w3.org/1999/xhtml">
            <p>FORMULA: C10H12N5O9P2</p>
            <p>CHARGE: -3</p>
          </html>
        </notes>
        <annotation>
          <rdf:RDF xmlns:rdf="http://www.w3.org/1999/02/22-rdf-syntax-ns#" xmlns:dcterms="http://purl.org/dc/terms/" xmlns:vCard="http://www.w3.org/2001/vcard-rdf/3.0#" xmlns:vCard4="http://www.w3.org/2006/vcard/ns#" xmlns:bqbiol="http://biomodels.net/biology-qualifiers/" xmlns:bqmodel="http://biomodels.net/model-qualifiers/">
            <rdf:Description rdf:about="#meta_M_dadp_c">
              <bqbiol:is>
                <rdf:Bag>
                  <rdf:li rdf:resource="https://identifiers.org/reactome/R-ALL-500087"/>
                  <rdf:li rdf:resource="https://identifiers.org/kegg.compound/C00206"/>
                  <rdf:li rdf:resource="https://identifiers.org/chebi/CHEBI:10489"/>
                  <rdf:li rdf:resource="https://identifiers.org/chebi/CHEBI:14067"/>
                  <rdf:li rdf:resource="https://identifiers.org/chebi/CHEBI:16174"/>
                  <rdf:li rdf:resource="https://identifiers.org/chebi/CHEBI:19235"/>
                  <rdf:li rdf:resource="https://identifiers.org/chebi/CHEBI:41890"/>
                  <rdf:li rdf:resource="https://identifiers.org/chebi/CHEBI:57667"/>
                  <rdf:li rdf:resource="https://identifiers.org/inchikey/DAEAPNUQQAICNR-RRKCRQDMSA-K"/>
                  <rdf:li rdf:resource="https://identifiers.org/hmdb/HMDB01508"/>
                  <rdf:li rdf:resource="https://identifiers.org/biocyc/META:DADP"/>
                  <rdf:li rdf:resource="https://identifiers.org/metanetx.chemical/MNXM374"/>
                  <rdf:li rdf:resource="https://identifiers.org/seed.compound/cpd00177"/>
                </rdf:Bag>
              </bqbiol:is>
            </rdf:Description>
          </rdf:RDF>
        </annotation>
      </species>
      <species metaid="meta_M_dah35_c" sboTerm="SBO:0000247" id="M_dah35_c" name="(3S,5S)-3,5-diaminohexanoate" compartment="C_c" hasOnlySubstanceUnits="true" boundaryCondition="false" constant="false" fbc:chemicalFormula="C6H14N2O2">
        <notes>
          <html xmlns="http://www.w3.org/1999/xhtml">
            <p>FORMULA: C6H14N2O2</p>
          </html>
        </notes>
      </species>
      <species metaid="meta_M_damp_c" sboTerm="SBO:0000247" id="M_damp_c" name="DAMP C10H12N5O6P" compartment="C_c" hasOnlySubstanceUnits="true" boundaryCondition="false" constant="false" fbc:charge="-2" fbc:chemicalFormula="C10H12N5O6P">
        <notes>
          <html xmlns="http://www.w3.org/1999/xhtml">
            <p>FORMULA: C10H12N5O6P</p>
            <p>CHARGE: -2</p>
          </html>
        </notes>
        <annotation>
          <rdf:RDF xmlns:rdf="http://www.w3.org/1999/02/22-rdf-syntax-ns#" xmlns:dcterms="http://purl.org/dc/terms/" xmlns:vCard="http://www.w3.org/2001/vcard-rdf/3.0#" xmlns:vCard4="http://www.w3.org/2006/vcard/ns#" xmlns:bqbiol="http://biomodels.net/biology-qualifiers/" xmlns:bqmodel="http://biomodels.net/model-qualifiers/">
            <rdf:Description rdf:about="#meta_M_damp_c">
              <bqbiol:is>
                <rdf:Bag>
                  <rdf:li rdf:resource="https://identifiers.org/reactome/R-ALL-109386"/>
                  <rdf:li rdf:resource="https://identifiers.org/reactome/R-ALL-500088"/>
                  <rdf:li rdf:resource="https://identifiers.org/kegg.compound/C00360"/>
                  <rdf:li rdf:resource="https://identifiers.org/chebi/CHEBI:10490"/>
                  <rdf:li rdf:resource="https://identifiers.org/chebi/CHEBI:14068"/>
                  <rdf:li rdf:resource="https://identifiers.org/chebi/CHEBI:17713"/>
                  <rdf:li rdf:resource="https://identifiers.org/chebi/CHEBI:19236"/>
                  <rdf:li rdf:resource="https://identifiers.org/chebi/CHEBI:40419"/>
                  <rdf:li rdf:resource="https://identifiers.org/chebi/CHEBI:40499"/>
                  <rdf:li rdf:resource="https://identifiers.org/chebi/CHEBI:40505"/>
                  <rdf:li rdf:resource="https://identifiers.org/chebi/CHEBI:40544"/>
                  <rdf:li rdf:resource="https://identifiers.org/chebi/CHEBI:40607"/>
                  <rdf:li rdf:resource="https://identifiers.org/chebi/CHEBI:40614"/>
                  <rdf:li rdf:resource="https://identifiers.org/chebi/CHEBI:41815"/>
                  <rdf:li rdf:resource="https://identifiers.org/chebi/CHEBI:41864"/>
                  <rdf:li rdf:resource="https://identifiers.org/chebi/CHEBI:41870"/>
                  <rdf:li rdf:resource="https://identifiers.org/chebi/CHEBI:58245"/>
                  <rdf:li rdf:resource="https://identifiers.org/hmdb/HMDB00905"/>
                  <rdf:li rdf:resource="https://identifiers.org/inchikey/KHWCHTKSEGGWEX-RRKCRQDMSA-L"/>
                  <rdf:li rdf:resource="https://identifiers.org/biocyc/META:DAMP"/>
                  <rdf:li rdf:resource="https://identifiers.org/metanetx.chemical/MNXM432"/>
                  <rdf:li rdf:resource="https://identifiers.org/seed.compound/cpd00294"/>
                </rdf:Bag>
              </bqbiol:is>
            </rdf:Description>
          </rdf:RDF>
        </annotation>
      </species>
      <species metaid="meta_M_dann_c" sboTerm="SBO:0000247" id="M_dann_c" name="7,8-Diaminononanoate" compartment="C_c" hasOnlySubstanceUnits="true" boundaryCondition="false" constant="false" fbc:charge="1" fbc:chemicalFormula="C9H21N2O2">
        <notes>
          <html xmlns="http://www.w3.org/1999/xhtml">
            <p>FORMULA: C9H21N2O2</p>
            <p>CHARGE: 1</p>
          </html>
        </notes>
        <annotation>
          <rdf:RDF xmlns:rdf="http://www.w3.org/1999/02/22-rdf-syntax-ns#" xmlns:dcterms="http://purl.org/dc/terms/" xmlns:vCard="http://www.w3.org/2001/vcard-rdf/3.0#" xmlns:vCard4="http://www.w3.org/2006/vcard/ns#" xmlns:bqbiol="http://biomodels.net/biology-qualifiers/" xmlns:bqmodel="http://biomodels.net/model-qualifiers/">
            <rdf:Description rdf:about="#meta_M_dann_c">
              <bqbiol:is>
                <rdf:Bag>
                  <rdf:li rdf:resource="https://identifiers.org/kegg.compound/C01037"/>
                  <rdf:li rdf:resource="https://identifiers.org/chebi/CHEBI:12242"/>
                  <rdf:li rdf:resource="https://identifiers.org/chebi/CHEBI:17830"/>
                  <rdf:li rdf:resource="https://identifiers.org/chebi/CHEBI:20765"/>
                  <rdf:li rdf:resource="https://identifiers.org/chebi/CHEBI:2247"/>
                  <rdf:li rdf:resource="https://identifiers.org/chebi/CHEBI:58500"/>
                  <rdf:li rdf:resource="https://identifiers.org/inchikey/KCEGBPIYGIWCDH-UHFFFAOYSA-O"/>
                  <rdf:li rdf:resource="https://identifiers.org/lipidmaps/LMFA01100062"/>
                  <rdf:li rdf:resource="https://identifiers.org/biocyc/META:DIAMINONONANOATE"/>
                  <rdf:li rdf:resource="https://identifiers.org/metanetx.chemical/MNXM1140"/>
                  <rdf:li rdf:resource="https://identifiers.org/seed.compound/cpd00764"/>
                </rdf:Bag>
              </bqbiol:is>
            </rdf:Description>
          </rdf:RDF>
        </annotation>
      </species>
      <species metaid="meta_M_dap24_c" sboTerm="SBO:0000247" id="M_dap24_c" name="(2R,4S)-2,4-diaminopentanoate" compartment="C_c" hasOnlySubstanceUnits="true" boundaryCondition="false" constant="false" fbc:chemicalFormula="C5H12N2O2">
        <notes>
          <html xmlns="http://www.w3.org/1999/xhtml">
            <p>FORMULA: C5H12N2O2</p>
          </html>
        </notes>
      </species>
      <species metaid="meta_M_datp_c" sboTerm="SBO:0000247" id="M_datp_c" name="DATP C10H12N5O12P3" compartment="C_c" hasOnlySubstanceUnits="true" boundaryCondition="false" constant="false" fbc:charge="-4" fbc:chemicalFormula="C10H12N5O12P3">
        <notes>
          <html xmlns="http://www.w3.org/1999/xhtml">
            <p>FORMULA: C10H12N5O12P3</p>
            <p>CHARGE: -4</p>
          </html>
        </notes>
        <annotation>
          <rdf:RDF xmlns:rdf="http://www.w3.org/1999/02/22-rdf-syntax-ns#" xmlns:dcterms="http://purl.org/dc/terms/" xmlns:vCard="http://www.w3.org/2001/vcard-rdf/3.0#" xmlns:vCard4="http://www.w3.org/2006/vcard/ns#" xmlns:bqbiol="http://biomodels.net/biology-qualifiers/" xmlns:bqmodel="http://biomodels.net/model-qualifiers/">
            <rdf:Description rdf:about="#meta_M_datp_c">
              <bqbiol:is>
                <rdf:Bag>
                  <rdf:li rdf:resource="https://identifiers.org/reactome/R-ALL-110644"/>
                  <rdf:li rdf:resource="https://identifiers.org/kegg.compound/C00131"/>
                  <rdf:li rdf:resource="https://identifiers.org/chebi/CHEBI:10491"/>
                  <rdf:li rdf:resource="https://identifiers.org/chebi/CHEBI:14069"/>
                  <rdf:li rdf:resource="https://identifiers.org/chebi/CHEBI:16284"/>
                  <rdf:li rdf:resource="https://identifiers.org/chebi/CHEBI:19238"/>
                  <rdf:li rdf:resource="https://identifiers.org/chebi/CHEBI:42290"/>
                  <rdf:li rdf:resource="https://identifiers.org/chebi/CHEBI:495505"/>
                  <rdf:li rdf:resource="https://identifiers.org/chebi/CHEBI:61404"/>
                  <rdf:li rdf:resource="https://identifiers.org/hmdb/HMDB01532"/>
                  <rdf:li rdf:resource="https://identifiers.org/biocyc/META:DATP"/>
                  <rdf:li rdf:resource="https://identifiers.org/metanetx.chemical/MNXM286"/>
                  <rdf:li rdf:resource="https://identifiers.org/inchikey/SUYVUBYJARFZHO-RRKCRQDMSA-J"/>
                  <rdf:li rdf:resource="https://identifiers.org/seed.compound/cpd00115"/>
                </rdf:Bag>
              </bqbiol:is>
            </rdf:Description>
          </rdf:RDF>
        </annotation>
      </species>
      <species metaid="meta_M_db4p_c" sboTerm="SBO:0000247" id="M_db4p_c" name="3,4-dihydroxy-2-butanone 4-phosphate" compartment="C_c" hasOnlySubstanceUnits="true" boundaryCondition="false" constant="false" fbc:chemicalFormula="C4H8O6P">
        <notes>
          <html xmlns="http://www.w3.org/1999/xhtml">
            <p>FORMULA: C4H8O6P</p>
            <p>CHARGE: -1.0</p>
          </html>
        </notes>
        <annotation>
          <rdf:RDF xmlns:rdf="http://www.w3.org/1999/02/22-rdf-syntax-ns#" xmlns:dcterms="http://purl.org/dc/terms/" xmlns:vCard="http://www.w3.org/2001/vcard-rdf/3.0#" xmlns:vCard4="http://www.w3.org/2006/vcard/ns#" xmlns:bqbiol="http://biomodels.net/biology-qualifiers/" xmlns:bqmodel="http://biomodels.net/model-qualifiers/">
            <rdf:Description rdf:about="#meta_M_db4p_c">
              <bqbiol:is>
                <rdf:Bag>
                  <rdf:li rdf:resource="https://identifiers.org/kegg.compound/C15556"/>
                  <rdf:li rdf:resource="https://identifiers.org/chebi/CHEBI:50606"/>
                  <rdf:li rdf:resource="https://identifiers.org/metanetx.chemical/MNXM2323"/>
                  <rdf:li rdf:resource="https://identifiers.org/inchikey/OKYHYXLCTGGOLM-UHFFFAOYSA-L"/>
                  <rdf:li rdf:resource="https://identifiers.org/seed.compound/cpd11225"/>
                </rdf:Bag>
              </bqbiol:is>
            </rdf:Description>
          </rdf:RDF>
        </annotation>
      </species>
      <species metaid="meta_M_dc2coa_c" sboTerm="SBO:0000247" id="M_dc2coa_c" name="Trans-Dec-2-enoyl-CoA" compartment="C_c" hasOnlySubstanceUnits="true" boundaryCondition="false" constant="false" fbc:charge="-4" fbc:chemicalFormula="C31H48N7O17P3S">
        <notes>
          <html xmlns="http://www.w3.org/1999/xhtml">
            <p>FORMULA: C31H48N7O17P3S</p>
            <p>CHARGE: -4</p>
          </html>
        </notes>
        <annotation>
          <rdf:RDF xmlns:rdf="http://www.w3.org/1999/02/22-rdf-syntax-ns#" xmlns:dcterms="http://purl.org/dc/terms/" xmlns:vCard="http://www.w3.org/2001/vcard-rdf/3.0#" xmlns:vCard4="http://www.w3.org/2006/vcard/ns#" xmlns:bqbiol="http://biomodels.net/biology-qualifiers/" xmlns:bqmodel="http://biomodels.net/model-qualifiers/">
            <rdf:Description rdf:about="#meta_M_dc2coa_c">
              <bqbiol:is>
                <rdf:Bag>
                  <rdf:li rdf:resource="https://identifiers.org/reactome/R-ALL-77343"/>
                  <rdf:li rdf:resource="https://identifiers.org/kegg.compound/C05275"/>
                  <rdf:li rdf:resource="https://identifiers.org/chebi/CHEBI:10723"/>
                  <rdf:li rdf:resource="https://identifiers.org/chebi/CHEBI:61406"/>
                  <rdf:li rdf:resource="https://identifiers.org/hmdb/HMDB03948"/>
                  <rdf:li rdf:resource="https://identifiers.org/lipidmaps/LMFA07050023"/>
                  <rdf:li rdf:resource="https://identifiers.org/lipidmaps/LMFA07050175"/>
                  <rdf:li rdf:resource="https://identifiers.org/lipidmaps/LMFA07050391"/>
                  <rdf:li rdf:resource="https://identifiers.org/biocyc/META:T2-DECENOYL-COA"/>
                  <rdf:li rdf:resource="https://identifiers.org/inchikey/MGNBGCRQQFMNBM-YJHHLLFWSA-J"/>
                  <rdf:li rdf:resource="https://identifiers.org/metanetx.chemical/MNXM580"/>
                  <rdf:li rdf:resource="https://identifiers.org/seed.compound/cpd03129"/>
                </rdf:Bag>
              </bqbiol:is>
            </rdf:Description>
          </rdf:RDF>
        </annotation>
      </species>
      <species metaid="meta_M_dca_e" sboTerm="SBO:0000247" id="M_dca_e" name="Decanoate (n-C10:0)" compartment="C_e" hasOnlySubstanceUnits="true" boundaryCondition="true" constant="false" fbc:charge="-1" fbc:chemicalFormula="C10H19O2">
        <notes>
          <html xmlns="http://www.w3.org/1999/xhtml">
            <p>FORMULA: C10H19O2</p>
            <p>CHARGE: -1</p>
          </html>
        </notes>
        <annotation>
          <rdf:RDF xmlns:rdf="http://www.w3.org/1999/02/22-rdf-syntax-ns#" xmlns:dcterms="http://purl.org/dc/terms/" xmlns:vCard="http://www.w3.org/2001/vcard-rdf/3.0#" xmlns:vCard4="http://www.w3.org/2006/vcard/ns#" xmlns:bqbiol="http://biomodels.net/biology-qualifiers/" xmlns:bqmodel="http://biomodels.net/model-qualifiers/">
            <rdf:Description rdf:about="#meta_M_dca_e">
              <bqbiol:is>
                <rdf:Bag>
                  <rdf:li rdf:resource="https://identifiers.org/metanetx.chemical/MNXM162295"/>
                </rdf:Bag>
              </bqbiol:is>
            </rdf:Description>
          </rdf:RDF>
        </annotation>
      </species>
      <species metaid="meta_M_dca_p" sboTerm="SBO:0000247" id="M_dca_p" name="Decanoate (n-C10:0)" compartment="C_p" hasOnlySubstanceUnits="true" boundaryCondition="false" constant="false" fbc:charge="-1" fbc:chemicalFormula="C10H19O2">
        <notes>
          <html xmlns="http://www.w3.org/1999/xhtml">
            <p>FORMULA: C10H19O2</p>
            <p>CHARGE: -1</p>
          </html>
        </notes>
        <annotation>
          <rdf:RDF xmlns:rdf="http://www.w3.org/1999/02/22-rdf-syntax-ns#" xmlns:dcterms="http://purl.org/dc/terms/" xmlns:vCard="http://www.w3.org/2001/vcard-rdf/3.0#" xmlns:vCard4="http://www.w3.org/2006/vcard/ns#" xmlns:bqbiol="http://biomodels.net/biology-qualifiers/" xmlns:bqmodel="http://biomodels.net/model-qualifiers/">
            <rdf:Description rdf:about="#meta_M_dca_p">
              <bqbiol:is>
                <rdf:Bag>
                  <rdf:li rdf:resource="https://identifiers.org/metanetx.chemical/MNXM162295"/>
                </rdf:Bag>
              </bqbiol:is>
            </rdf:Description>
          </rdf:RDF>
        </annotation>
      </species>
      <species metaid="meta_M_dcacoa_c" sboTerm="SBO:0000247" id="M_dcacoa_c" name="Decanoyl-CoA (n-C10:0CoA)" compartment="C_c" hasOnlySubstanceUnits="true" boundaryCondition="false" constant="false" fbc:charge="-4" fbc:chemicalFormula="C31H50N7O17P3S">
        <notes>
          <html xmlns="http://www.w3.org/1999/xhtml">
            <p>FORMULA: C31H50N7O17P3S</p>
            <p>CHARGE: -4</p>
          </html>
        </notes>
        <annotation>
          <rdf:RDF xmlns:rdf="http://www.w3.org/1999/02/22-rdf-syntax-ns#" xmlns:dcterms="http://purl.org/dc/terms/" xmlns:vCard="http://www.w3.org/2001/vcard-rdf/3.0#" xmlns:vCard4="http://www.w3.org/2006/vcard/ns#" xmlns:bqbiol="http://biomodels.net/biology-qualifiers/" xmlns:bqmodel="http://biomodels.net/model-qualifiers/">
            <rdf:Description rdf:about="#meta_M_dcacoa_c">
              <bqbiol:is>
                <rdf:Bag>
                  <rdf:li rdf:resource="https://identifiers.org/hmdb/HMDB06404"/>
                  <rdf:li rdf:resource="https://identifiers.org/metanetx.chemical/MNXM162283"/>
                </rdf:Bag>
              </bqbiol:is>
            </rdf:Description>
          </rdf:RDF>
        </annotation>
      </species>
      <species metaid="meta_M_dcamp_c" sboTerm="SBO:0000247" id="M_dcamp_c" name="N6-(1,2-Dicarboxyethyl)-AMP" compartment="C_c" hasOnlySubstanceUnits="true" boundaryCondition="false" constant="false" fbc:chemicalFormula="C14H14N5O11P">
        <notes>
          <html xmlns="http://www.w3.org/1999/xhtml">
            <p>FORMULA: C14H14N5O11P</p>
            <p>CHARGE: -4.0</p>
          </html>
        </notes>
        <annotation>
          <rdf:RDF xmlns:rdf="http://www.w3.org/1999/02/22-rdf-syntax-ns#" xmlns:dcterms="http://purl.org/dc/terms/" xmlns:vCard="http://www.w3.org/2001/vcard-rdf/3.0#" xmlns:vCard4="http://www.w3.org/2006/vcard/ns#" xmlns:bqbiol="http://biomodels.net/biology-qualifiers/" xmlns:bqmodel="http://biomodels.net/model-qualifiers/">
            <rdf:Description rdf:about="#meta_M_dcamp_c">
              <bqbiol:is>
                <rdf:Bag>
                  <rdf:li rdf:resource="https://identifiers.org/reactome/R-ALL-35141"/>
                  <rdf:li rdf:resource="https://identifiers.org/kegg.compound/C03794"/>
                  <rdf:li rdf:resource="https://identifiers.org/chebi/CHEBI:12656"/>
                  <rdf:li rdf:resource="https://identifiers.org/chebi/CHEBI:12657"/>
                  <rdf:li rdf:resource="https://identifiers.org/chebi/CHEBI:15919"/>
                  <rdf:li rdf:resource="https://identifiers.org/chebi/CHEBI:21857"/>
                  <rdf:li rdf:resource="https://identifiers.org/chebi/CHEBI:22262"/>
                  <rdf:li rdf:resource="https://identifiers.org/chebi/CHEBI:39869"/>
                  <rdf:li rdf:resource="https://identifiers.org/chebi/CHEBI:57567"/>
                  <rdf:li rdf:resource="https://identifiers.org/chebi/CHEBI:7405"/>
                  <rdf:li rdf:resource="https://identifiers.org/hmdb/HMDB00536"/>
                  <rdf:li rdf:resource="https://identifiers.org/hmdb/HMDB01332"/>
                  <rdf:li rdf:resource="https://identifiers.org/hmdb/HMDB11633"/>
                  <rdf:li rdf:resource="https://identifiers.org/hmdb/HMDB59653"/>
                  <rdf:li rdf:resource="https://identifiers.org/biocyc/META:ADENYLOSUCC"/>
                  <rdf:li rdf:resource="https://identifiers.org/metanetx.chemical/MNXM565"/>
                  <rdf:li rdf:resource="https://identifiers.org/inchikey/OFBHPPMPBOJXRT-DPXQIYNJSA-J"/>
                  <rdf:li rdf:resource="https://identifiers.org/seed.compound/cpd02375"/>
                </rdf:Bag>
              </bqbiol:is>
            </rdf:Description>
          </rdf:RDF>
        </annotation>
      </species>
      <species metaid="meta_M_dccoa_c" sboTerm="SBO:0000247" id="M_dccoa_c" name="Decanoyl CoA C31H50N7O17P3S" compartment="C_c" hasOnlySubstanceUnits="true" boundaryCondition="false" constant="false" fbc:chemicalFormula="C31H50N7O17P3S">
        <notes>
          <html xmlns="http://www.w3.org/1999/xhtml">
            <p>FORMULA: C31H50N7O17P3S</p>
          </html>
        </notes>
        <annotation>
          <rdf:RDF xmlns:rdf="http://www.w3.org/1999/02/22-rdf-syntax-ns#" xmlns:dcterms="http://purl.org/dc/terms/" xmlns:vCard="http://www.w3.org/2001/vcard-rdf/3.0#" xmlns:vCard4="http://www.w3.org/2006/vcard/ns#" xmlns:bqbiol="http://biomodels.net/biology-qualifiers/" xmlns:bqmodel="http://biomodels.net/model-qualifiers/">
            <rdf:Description rdf:about="#meta_M_dccoa_c">
              <bqbiol:is>
                <rdf:Bag>
                  <rdf:li rdf:resource="https://identifiers.org/reactome/R-ALL-77308"/>
                  <rdf:li rdf:resource="https://identifiers.org/kegg.compound/C05274"/>
                  <rdf:li rdf:resource="https://identifiers.org/chebi/CHEBI:23575"/>
                  <rdf:li rdf:resource="https://identifiers.org/chebi/CHEBI:28493"/>
                  <rdf:li rdf:resource="https://identifiers.org/chebi/CHEBI:4348"/>
                  <rdf:li rdf:resource="https://identifiers.org/chebi/CHEBI:61430"/>
                  <rdf:li rdf:resource="https://identifiers.org/inchikey/CNKJPHSEFDPYDB-HSJNEKGZSA-J"/>
                  <rdf:li rdf:resource="https://identifiers.org/lipidmaps/LMFA07050022"/>
                  <rdf:li rdf:resource="https://identifiers.org/lipidmaps/LMFA07050313"/>
                  <rdf:li rdf:resource="https://identifiers.org/biocyc/META:CPD-10267"/>
                  <rdf:li rdf:resource="https://identifiers.org/metanetx.chemical/MNXM486"/>
                  <rdf:li rdf:resource="https://identifiers.org/seed.compound/cpd03128"/>
                </rdf:Bag>
              </bqbiol:is>
            </rdf:Description>
          </rdf:RDF>
        </annotation>
      </species>
      <species metaid="meta_M_dcdp_c" sboTerm="SBO:0000247" id="M_dcdp_c" name="DCDP C9H12N3O10P2" compartment="C_c" hasOnlySubstanceUnits="true" boundaryCondition="false" constant="false" fbc:charge="-3" fbc:chemicalFormula="C9H12N3O10P2">
        <notes>
          <html xmlns="http://www.w3.org/1999/xhtml">
            <p>FORMULA: C9H12N3O10P2</p>
            <p>CHARGE: -3</p>
          </html>
        </notes>
        <annotation>
          <rdf:RDF xmlns:rdf="http://www.w3.org/1999/02/22-rdf-syntax-ns#" xmlns:dcterms="http://purl.org/dc/terms/" xmlns:vCard="http://www.w3.org/2001/vcard-rdf/3.0#" xmlns:vCard4="http://www.w3.org/2006/vcard/ns#" xmlns:bqbiol="http://biomodels.net/biology-qualifiers/" xmlns:bqmodel="http://biomodels.net/model-qualifiers/">
            <rdf:Description rdf:about="#meta_M_dcdp_c">
              <bqbiol:is>
                <rdf:Bag>
                  <rdf:li rdf:resource="https://identifiers.org/kegg.compound/C00705"/>
                  <rdf:li rdf:resource="https://identifiers.org/chebi/CHEBI:10492"/>
                  <rdf:li rdf:resource="https://identifiers.org/chebi/CHEBI:19241"/>
                  <rdf:li rdf:resource="https://identifiers.org/chebi/CHEBI:28846"/>
                  <rdf:li rdf:resource="https://identifiers.org/chebi/CHEBI:49966"/>
                  <rdf:li rdf:resource="https://identifiers.org/chebi/CHEBI:58593"/>
                  <rdf:li rdf:resource="https://identifiers.org/inchikey/FTDHDKPUHBLBTL-SHYZEUOFSA-K"/>
                  <rdf:li rdf:resource="https://identifiers.org/hmdb/HMDB01245"/>
                  <rdf:li rdf:resource="https://identifiers.org/biocyc/META:DCDP"/>
                  <rdf:li rdf:resource="https://identifiers.org/metanetx.chemical/MNXM411"/>
                  <rdf:li rdf:resource="https://identifiers.org/seed.compound/cpd00533"/>
                </rdf:Bag>
              </bqbiol:is>
            </rdf:Description>
          </rdf:RDF>
        </annotation>
      </species>
      <species metaid="meta_M_dcmp_c" sboTerm="SBO:0000247" id="M_dcmp_c" name="DCMP C9H12N3O7P" compartment="C_c" hasOnlySubstanceUnits="true" boundaryCondition="false" constant="false" fbc:charge="-2" fbc:chemicalFormula="C9H12N3O7P">
        <notes>
          <html xmlns="http://www.w3.org/1999/xhtml">
            <p>FORMULA: C9H12N3O7P</p>
            <p>CHARGE: -2</p>
          </html>
        </notes>
        <annotation>
          <rdf:RDF xmlns:rdf="http://www.w3.org/1999/02/22-rdf-syntax-ns#" xmlns:dcterms="http://purl.org/dc/terms/" xmlns:vCard="http://www.w3.org/2001/vcard-rdf/3.0#" xmlns:vCard4="http://www.w3.org/2006/vcard/ns#" xmlns:bqbiol="http://biomodels.net/biology-qualifiers/" xmlns:bqmodel="http://biomodels.net/model-qualifiers/">
            <rdf:Description rdf:about="#meta_M_dcmp_c">
              <bqbiol:is>
                <rdf:Bag>
                  <rdf:li rdf:resource="https://identifiers.org/reactome/R-ALL-109378"/>
                  <rdf:li rdf:resource="https://identifiers.org/reactome/R-ALL-500828"/>
                  <rdf:li rdf:resource="https://identifiers.org/kegg.compound/C00239"/>
                  <rdf:li rdf:resource="https://identifiers.org/chebi/CHEBI:10493"/>
                  <rdf:li rdf:resource="https://identifiers.org/chebi/CHEBI:14070"/>
                  <rdf:li rdf:resource="https://identifiers.org/chebi/CHEBI:14071"/>
                  <rdf:li rdf:resource="https://identifiers.org/chebi/CHEBI:14115"/>
                  <rdf:li rdf:resource="https://identifiers.org/chebi/CHEBI:15918"/>
                  <rdf:li rdf:resource="https://identifiers.org/chebi/CHEBI:19242"/>
                  <rdf:li rdf:resource="https://identifiers.org/chebi/CHEBI:41838"/>
                  <rdf:li rdf:resource="https://identifiers.org/chebi/CHEBI:41875"/>
                  <rdf:li rdf:resource="https://identifiers.org/chebi/CHEBI:41881"/>
                  <rdf:li rdf:resource="https://identifiers.org/chebi/CHEBI:57566"/>
                  <rdf:li rdf:resource="https://identifiers.org/hmdb/HMDB01202"/>
                  <rdf:li rdf:resource="https://identifiers.org/biocyc/META:DCMP"/>
                  <rdf:li rdf:resource="https://identifiers.org/metanetx.chemical/MNXM266"/>
                  <rdf:li rdf:resource="https://identifiers.org/inchikey/NCMVOABPESMRCP-SHYZEUOFSA-L"/>
                  <rdf:li rdf:resource="https://identifiers.org/seed.compound/cpd00206"/>
                </rdf:Bag>
              </bqbiol:is>
            </rdf:Description>
          </rdf:RDF>
        </annotation>
      </species>
      <species metaid="meta_M_dctp_c" sboTerm="SBO:0000247" id="M_dctp_c" name="DCTP C9H12N3O13P3" compartment="C_c" hasOnlySubstanceUnits="true" boundaryCondition="false" constant="false" fbc:charge="-4" fbc:chemicalFormula="C9H12N3O13P3">
        <notes>
          <html xmlns="http://www.w3.org/1999/xhtml">
            <p>FORMULA: C9H12N3O13P3</p>
            <p>CHARGE: -4</p>
          </html>
        </notes>
        <annotation>
          <rdf:RDF xmlns:rdf="http://www.w3.org/1999/02/22-rdf-syntax-ns#" xmlns:dcterms="http://purl.org/dc/terms/" xmlns:vCard="http://www.w3.org/2001/vcard-rdf/3.0#" xmlns:vCard4="http://www.w3.org/2006/vcard/ns#" xmlns:bqbiol="http://biomodels.net/biology-qualifiers/" xmlns:bqmodel="http://biomodels.net/model-qualifiers/">
            <rdf:Description rdf:about="#meta_M_dctp_c">
              <bqbiol:is>
                <rdf:Bag>
                  <rdf:li rdf:resource="https://identifiers.org/kegg.compound/C00458"/>
                  <rdf:li rdf:resource="https://identifiers.org/chebi/CHEBI:10494"/>
                  <rdf:li rdf:resource="https://identifiers.org/chebi/CHEBI:14072"/>
                  <rdf:li rdf:resource="https://identifiers.org/chebi/CHEBI:16311"/>
                  <rdf:li rdf:resource="https://identifiers.org/chebi/CHEBI:19243"/>
                  <rdf:li rdf:resource="https://identifiers.org/chebi/CHEBI:57724"/>
                  <rdf:li rdf:resource="https://identifiers.org/chebi/CHEBI:61481"/>
                  <rdf:li rdf:resource="https://identifiers.org/hmdb/HMDB00998"/>
                  <rdf:li rdf:resource="https://identifiers.org/biocyc/META:DCTP"/>
                  <rdf:li rdf:resource="https://identifiers.org/metanetx.chemical/MNXM360"/>
                  <rdf:li rdf:resource="https://identifiers.org/inchikey/RGWHQCVHVJXOKC-SHYZEUOFSA-J"/>
                  <rdf:li rdf:resource="https://identifiers.org/seed.compound/cpd00356"/>
                </rdf:Bag>
              </bqbiol:is>
            </rdf:Description>
          </rdf:RDF>
        </annotation>
      </species>
      <species metaid="meta_M_dcyt_c" sboTerm="SBO:0000247" id="M_dcyt_c" name="Deoxycytidine" compartment="C_c" hasOnlySubstanceUnits="true" boundaryCondition="false" constant="false" fbc:charge="0" fbc:chemicalFormula="C9H13N3O4">
        <notes>
          <html xmlns="http://www.w3.org/1999/xhtml">
            <p>FORMULA: C9H13N3O4</p>
            <p>CHARGE: 0</p>
          </html>
        </notes>
        <annotation>
          <rdf:RDF xmlns:rdf="http://www.w3.org/1999/02/22-rdf-syntax-ns#" xmlns:dcterms="http://purl.org/dc/terms/" xmlns:vCard="http://www.w3.org/2001/vcard-rdf/3.0#" xmlns:vCard4="http://www.w3.org/2006/vcard/ns#" xmlns:bqbiol="http://biomodels.net/biology-qualifiers/" xmlns:bqmodel="http://biomodels.net/model-qualifiers/">
            <rdf:Description rdf:about="#meta_M_dcyt_c">
              <bqbiol:is>
                <rdf:Bag>
                  <rdf:li rdf:resource="https://identifiers.org/reactome/R-ALL-500829"/>
                  <rdf:li rdf:resource="https://identifiers.org/kegg.compound/C00881"/>
                  <rdf:li rdf:resource="https://identifiers.org/chebi/CHEBI:15698"/>
                  <rdf:li rdf:resource="https://identifiers.org/chebi/CHEBI:19240"/>
                  <rdf:li rdf:resource="https://identifiers.org/chebi/CHEBI:41417"/>
                  <rdf:li rdf:resource="https://identifiers.org/chebi/CHEBI:41430"/>
                  <rdf:li rdf:resource="https://identifiers.org/chebi/CHEBI:41434"/>
                  <rdf:li rdf:resource="https://identifiers.org/chebi/CHEBI:41806"/>
                  <rdf:li rdf:resource="https://identifiers.org/chebi/CHEBI:4407"/>
                  <rdf:li rdf:resource="https://identifiers.org/inchikey/CKTSBUTUHBMZGZ-SHYZEUOFSA-N"/>
                  <rdf:li rdf:resource="https://identifiers.org/hmdb/HMDB00014"/>
                  <rdf:li rdf:resource="https://identifiers.org/biocyc/META:DEOXYCYTIDINE"/>
                  <rdf:li rdf:resource="https://identifiers.org/metanetx.chemical/MNXM704"/>
                  <rdf:li rdf:resource="https://identifiers.org/seed.compound/cpd00654"/>
                </rdf:Bag>
              </bqbiol:is>
            </rdf:Description>
          </rdf:RDF>
        </annotation>
      </species>
      <species metaid="meta_M_dd2coa_c" sboTerm="SBO:0000247" id="M_dd2coa_c" name="Trans-Dodec-2-enoyl-CoA" compartment="C_c" hasOnlySubstanceUnits="true" boundaryCondition="false" constant="false" fbc:charge="-4" fbc:chemicalFormula="C33H52N7O17P3S">
        <notes>
          <html xmlns="http://www.w3.org/1999/xhtml">
            <p>FORMULA: C33H52N7O17P3S</p>
            <p>CHARGE: -4</p>
          </html>
        </notes>
        <annotation>
          <rdf:RDF xmlns:rdf="http://www.w3.org/1999/02/22-rdf-syntax-ns#" xmlns:dcterms="http://purl.org/dc/terms/" xmlns:vCard="http://www.w3.org/2001/vcard-rdf/3.0#" xmlns:vCard4="http://www.w3.org/2006/vcard/ns#" xmlns:bqbiol="http://biomodels.net/biology-qualifiers/" xmlns:bqmodel="http://biomodels.net/model-qualifiers/">
            <rdf:Description rdf:about="#meta_M_dd2coa_c">
              <bqbiol:is>
                <rdf:Bag>
                  <rdf:li rdf:resource="https://identifiers.org/reactome/R-ALL-77255"/>
                  <rdf:li rdf:resource="https://identifiers.org/kegg.compound/C03221"/>
                  <rdf:li rdf:resource="https://identifiers.org/chebi/CHEBI:11489"/>
                  <rdf:li rdf:resource="https://identifiers.org/chebi/CHEBI:1287"/>
                  <rdf:li rdf:resource="https://identifiers.org/chebi/CHEBI:15471"/>
                  <rdf:li rdf:resource="https://identifiers.org/chebi/CHEBI:19790"/>
                  <rdf:li rdf:resource="https://identifiers.org/chebi/CHEBI:57330"/>
                  <rdf:li rdf:resource="https://identifiers.org/hmdb/HMDB03712"/>
                  <rdf:li rdf:resource="https://identifiers.org/hmdb/HMDB11689"/>
                  <rdf:li rdf:resource="https://identifiers.org/inchikey/IRFYVBULXZMEDE-DEEZISNZSA-J"/>
                  <rdf:li rdf:resource="https://identifiers.org/lipidmaps/LMFA07050010"/>
                  <rdf:li rdf:resource="https://identifiers.org/lipidmaps/LMFA07050176"/>
                  <rdf:li rdf:resource="https://identifiers.org/lipidmaps/LMFA07050378"/>
                  <rdf:li rdf:resource="https://identifiers.org/biocyc/META:CPD-7222"/>
                  <rdf:li rdf:resource="https://identifiers.org/metanetx.chemical/MNXM642"/>
                  <rdf:li rdf:resource="https://identifiers.org/seed.compound/cpd02060"/>
                </rdf:Bag>
              </bqbiol:is>
            </rdf:Description>
          </rdf:RDF>
        </annotation>
      </species>
      <species metaid="meta_M_dd6_2_coa_c" sboTerm="SBO:0000247" id="M_dd6_2_coa_c" name="Trans cis dodedec 2 6 dienoyl CoA" compartment="C_c" hasOnlySubstanceUnits="true" boundaryCondition="false" constant="false" fbc:chemicalFormula="C33H48N7O17P3S">
        <notes>
          <html xmlns="http://www.w3.org/1999/xhtml">
            <p>FORMULA: C33H48N7O17P3S</p>
          </html>
        </notes>
      </species>
      <species metaid="meta_M_ddcaACP_c" sboTerm="SBO:0000247" id="M_ddcaACP_c" name="Dodecanoyl-ACP (n-C12:0ACP)" compartment="C_c" hasOnlySubstanceUnits="true" boundaryCondition="false" constant="false" fbc:charge="0" fbc:chemicalFormula="C396H625N96O143P0S3">
        <notes>
          <html xmlns="http://www.w3.org/1999/xhtml">
            <p>FORMULA: C396H625N96O143P0S3</p>
            <p>CHARGE: 0</p>
          </html>
        </notes>
        <annotation>
          <rdf:RDF xmlns:rdf="http://www.w3.org/1999/02/22-rdf-syntax-ns#" xmlns:dcterms="http://purl.org/dc/terms/" xmlns:vCard="http://www.w3.org/2001/vcard-rdf/3.0#" xmlns:vCard4="http://www.w3.org/2006/vcard/ns#" xmlns:bqbiol="http://biomodels.net/biology-qualifiers/" xmlns:bqmodel="http://biomodels.net/model-qualifiers/">
            <rdf:Description rdf:about="#meta_M_ddcaACP_c">
              <bqbiol:is>
                <rdf:Bag>
                  <rdf:li rdf:resource="https://identifiers.org/metanetx.chemical/MNXM89851"/>
                </rdf:Bag>
              </bqbiol:is>
            </rdf:Description>
          </rdf:RDF>
        </annotation>
      </species>
      <species metaid="meta_M_ddca_c" sboTerm="SBO:0000247" id="M_ddca_c" name="Dodecanoate (n-C12:0)" compartment="C_c" hasOnlySubstanceUnits="true" boundaryCondition="false" constant="false" fbc:charge="-1" fbc:chemicalFormula="C12H23O2">
        <notes>
          <html xmlns="http://www.w3.org/1999/xhtml">
            <p>FORMULA: C12H23O2</p>
            <p>CHARGE: -1</p>
          </html>
        </notes>
        <annotation>
          <rdf:RDF xmlns:rdf="http://www.w3.org/1999/02/22-rdf-syntax-ns#" xmlns:dcterms="http://purl.org/dc/terms/" xmlns:vCard="http://www.w3.org/2001/vcard-rdf/3.0#" xmlns:vCard4="http://www.w3.org/2006/vcard/ns#" xmlns:bqbiol="http://biomodels.net/biology-qualifiers/" xmlns:bqmodel="http://biomodels.net/model-qualifiers/">
            <rdf:Description rdf:about="#meta_M_ddca_c">
              <bqbiol:is>
                <rdf:Bag>
                  <rdf:li rdf:resource="https://identifiers.org/metanetx.chemical/MNXM162258"/>
                </rdf:Bag>
              </bqbiol:is>
            </rdf:Description>
          </rdf:RDF>
        </annotation>
      </species>
      <species metaid="meta_M_ddca_e" sboTerm="SBO:0000247" id="M_ddca_e" name="Dodecanoate (n-C12:0)" compartment="C_e" hasOnlySubstanceUnits="true" boundaryCondition="true" constant="false" fbc:charge="-1" fbc:chemicalFormula="C12H23O2">
        <notes>
          <html xmlns="http://www.w3.org/1999/xhtml">
            <p>FORMULA: C12H23O2</p>
            <p>CHARGE: -1</p>
          </html>
        </notes>
        <annotation>
          <rdf:RDF xmlns:rdf="http://www.w3.org/1999/02/22-rdf-syntax-ns#" xmlns:dcterms="http://purl.org/dc/terms/" xmlns:vCard="http://www.w3.org/2001/vcard-rdf/3.0#" xmlns:vCard4="http://www.w3.org/2006/vcard/ns#" xmlns:bqbiol="http://biomodels.net/biology-qualifiers/" xmlns:bqmodel="http://biomodels.net/model-qualifiers/">
            <rdf:Description rdf:about="#meta_M_ddca_e">
              <bqbiol:is>
                <rdf:Bag>
                  <rdf:li rdf:resource="https://identifiers.org/metanetx.chemical/MNXM162258"/>
                </rdf:Bag>
              </bqbiol:is>
            </rdf:Description>
          </rdf:RDF>
        </annotation>
      </species>
      <species metaid="meta_M_ddca_p" sboTerm="SBO:0000247" id="M_ddca_p" name="Dodecanoate (n-C12:0)" compartment="C_p" hasOnlySubstanceUnits="true" boundaryCondition="false" constant="false" fbc:charge="-1" fbc:chemicalFormula="C12H23O2">
        <notes>
          <html xmlns="http://www.w3.org/1999/xhtml">
            <p>FORMULA: C12H23O2</p>
            <p>CHARGE: -1</p>
          </html>
        </notes>
        <annotation>
          <rdf:RDF xmlns:rdf="http://www.w3.org/1999/02/22-rdf-syntax-ns#" xmlns:dcterms="http://purl.org/dc/terms/" xmlns:vCard="http://www.w3.org/2001/vcard-rdf/3.0#" xmlns:vCard4="http://www.w3.org/2006/vcard/ns#" xmlns:bqbiol="http://biomodels.net/biology-qualifiers/" xmlns:bqmodel="http://biomodels.net/model-qualifiers/">
            <rdf:Description rdf:about="#meta_M_ddca_p">
              <bqbiol:is>
                <rdf:Bag>
                  <rdf:li rdf:resource="https://identifiers.org/metanetx.chemical/MNXM162258"/>
                </rdf:Bag>
              </bqbiol:is>
            </rdf:Description>
          </rdf:RDF>
        </annotation>
      </species>
      <species metaid="meta_M_ddcacoa_c" sboTerm="SBO:0000247" id="M_ddcacoa_c" name="Dodecanoyl-CoA (n-C12:0CoA)" compartment="C_c" hasOnlySubstanceUnits="true" boundaryCondition="false" constant="false" fbc:charge="-4" fbc:chemicalFormula="C33H54N7O17P3S">
        <notes>
          <html xmlns="http://www.w3.org/1999/xhtml">
            <p>FORMULA: C33H54N7O17P3S</p>
            <p>CHARGE: -4</p>
          </html>
        </notes>
        <annotation>
          <rdf:RDF xmlns:rdf="http://www.w3.org/1999/02/22-rdf-syntax-ns#" xmlns:dcterms="http://purl.org/dc/terms/" xmlns:vCard="http://www.w3.org/2001/vcard-rdf/3.0#" xmlns:vCard4="http://www.w3.org/2006/vcard/ns#" xmlns:bqbiol="http://biomodels.net/biology-qualifiers/" xmlns:bqmodel="http://biomodels.net/model-qualifiers/">
            <rdf:Description rdf:about="#meta_M_ddcacoa_c">
              <bqbiol:is>
                <rdf:Bag>
                  <rdf:li rdf:resource="https://identifiers.org/reactome/R-ALL-77261"/>
                  <rdf:li rdf:resource="https://identifiers.org/kegg.compound/C01832"/>
                  <rdf:li rdf:resource="https://identifiers.org/chebi/CHEBI:14188"/>
                  <rdf:li rdf:resource="https://identifiers.org/chebi/CHEBI:14501"/>
                  <rdf:li rdf:resource="https://identifiers.org/chebi/CHEBI:15521"/>
                  <rdf:li rdf:resource="https://identifiers.org/chebi/CHEBI:25014"/>
                  <rdf:li rdf:resource="https://identifiers.org/chebi/CHEBI:41874"/>
                  <rdf:li rdf:resource="https://identifiers.org/chebi/CHEBI:57375"/>
                  <rdf:li rdf:resource="https://identifiers.org/chebi/CHEBI:6392"/>
                  <rdf:li rdf:resource="https://identifiers.org/hmdb/HMDB03571"/>
                  <rdf:li rdf:resource="https://identifiers.org/lipidmaps/LMFA07050005"/>
                  <rdf:li rdf:resource="https://identifiers.org/lipidmaps/LMFA07050340"/>
                  <rdf:li rdf:resource="https://identifiers.org/biocyc/META:LAUROYLCOA-CPD"/>
                  <rdf:li rdf:resource="https://identifiers.org/metanetx.chemical/MNXM363"/>
                  <rdf:li rdf:resource="https://identifiers.org/inchikey/YMCXGHLSVALICC-GMHMEAMDSA-J"/>
                  <rdf:li rdf:resource="https://identifiers.org/seed.compound/cpd01260"/>
                </rdf:Bag>
              </bqbiol:is>
            </rdf:Description>
          </rdf:RDF>
        </annotation>
      </species>
      <species metaid="meta_M_ddcap_c" sboTerm="SBO:0000247" id="M_ddcap_c" name="Dodecanoly-phosphate (n-C12:0)" compartment="C_c" hasOnlySubstanceUnits="true" boundaryCondition="false" constant="false" fbc:chemicalFormula="C12H24O5P">
        <notes>
          <html xmlns="http://www.w3.org/1999/xhtml">
            <p>FORMULA: C12H24O5P</p>
          </html>
        </notes>
        <annotation>
          <rdf:RDF xmlns:rdf="http://www.w3.org/1999/02/22-rdf-syntax-ns#" xmlns:dcterms="http://purl.org/dc/terms/" xmlns:vCard="http://www.w3.org/2001/vcard-rdf/3.0#" xmlns:vCard4="http://www.w3.org/2006/vcard/ns#" xmlns:bqbiol="http://biomodels.net/biology-qualifiers/" xmlns:bqmodel="http://biomodels.net/model-qualifiers/">
            <rdf:Description rdf:about="#meta_M_ddcap_c">
              <bqbiol:is>
                <rdf:Bag>
                  <rdf:li rdf:resource="https://identifiers.org/metanetx.chemical/MNXM147470"/>
                </rdf:Bag>
              </bqbiol:is>
            </rdf:Description>
          </rdf:RDF>
        </annotation>
      </species>
      <species metaid="meta_M_ddcoa_c" sboTerm="SBO:0000247" id="M_ddcoa_c" name="Dodecanoyl CoA  n C120CoA  C33H54N7O17P3S" compartment="C_c" hasOnlySubstanceUnits="true" boundaryCondition="false" constant="false" fbc:chemicalFormula="C33H54N7O17P3S">
        <notes>
          <html xmlns="http://www.w3.org/1999/xhtml">
            <p>FORMULA: C33H54N7O17P3S</p>
          </html>
        </notes>
        <annotation>
          <rdf:RDF xmlns:rdf="http://www.w3.org/1999/02/22-rdf-syntax-ns#" xmlns:dcterms="http://purl.org/dc/terms/" xmlns:vCard="http://www.w3.org/2001/vcard-rdf/3.0#" xmlns:vCard4="http://www.w3.org/2006/vcard/ns#" xmlns:bqbiol="http://biomodels.net/biology-qualifiers/" xmlns:bqmodel="http://biomodels.net/model-qualifiers/">
            <rdf:Description rdf:about="#meta_M_ddcoa_c">
              <bqbiol:is>
                <rdf:Bag>
                  <rdf:li rdf:resource="https://identifiers.org/metanetx.chemical/MNXM164739"/>
                </rdf:Bag>
              </bqbiol:is>
            </rdf:Description>
          </rdf:RDF>
        </annotation>
      </species>
      <species metaid="meta_M_dde2coa_c" sboTerm="SBO:0000247" id="M_dde2coa_c" name="Trans cis dodedeca 2 5 dienoyl CoA" compartment="C_c" hasOnlySubstanceUnits="true" boundaryCondition="false" constant="false" fbc:chemicalFormula="C33H51N7O17P3S">
        <notes>
          <html xmlns="http://www.w3.org/1999/xhtml">
            <p>FORMULA: C33H51N7O17P3S</p>
          </html>
        </notes>
      </species>
      <species metaid="meta_M_dded3coa_c" sboTerm="SBO:0000247" id="M_dded3coa_c" name="Cis dodedec 3 enoyl CoAdodedecenoyl CoA  n C121d3CoA" compartment="C_c" hasOnlySubstanceUnits="true" boundaryCondition="false" constant="false" fbc:chemicalFormula="C33H52N7O17P3S">
        <notes>
          <html xmlns="http://www.w3.org/1999/xhtml">
            <p>FORMULA: C33H52N7O17P3S</p>
          </html>
        </notes>
      </species>
      <species metaid="meta_M_dgal6p_c" sboTerm="SBO:0000247" id="M_dgal6p_c" name="D-Galactose 6-phosphate" compartment="C_c" hasOnlySubstanceUnits="true" boundaryCondition="false" constant="false" fbc:chemicalFormula="C6H11O9P">
        <notes>
          <html xmlns="http://www.w3.org/1999/xhtml">
            <p>FORMULA: C6H11O9P</p>
          </html>
        </notes>
        <annotation>
          <rdf:RDF xmlns:rdf="http://www.w3.org/1999/02/22-rdf-syntax-ns#" xmlns:dcterms="http://purl.org/dc/terms/" xmlns:vCard="http://www.w3.org/2001/vcard-rdf/3.0#" xmlns:vCard4="http://www.w3.org/2006/vcard/ns#" xmlns:bqbiol="http://biomodels.net/biology-qualifiers/" xmlns:bqmodel="http://biomodels.net/model-qualifiers/">
            <rdf:Description rdf:about="#meta_M_dgal6p_c">
              <bqbiol:is>
                <rdf:Bag>
                  <rdf:li rdf:resource="https://identifiers.org/metanetx.chemical/MNXM92233"/>
                </rdf:Bag>
              </bqbiol:is>
            </rdf:Description>
          </rdf:RDF>
        </annotation>
      </species>
      <species metaid="meta_M_dgdp_c" sboTerm="SBO:0000247" id="M_dgdp_c" name="DGDP C10H12N5O10P2" compartment="C_c" hasOnlySubstanceUnits="true" boundaryCondition="false" constant="false" fbc:charge="-3" fbc:chemicalFormula="C10H12N5O10P2">
        <notes>
          <html xmlns="http://www.w3.org/1999/xhtml">
            <p>FORMULA: C10H12N5O10P2</p>
            <p>CHARGE: -3</p>
          </html>
        </notes>
        <annotation>
          <rdf:RDF xmlns:rdf="http://www.w3.org/1999/02/22-rdf-syntax-ns#" xmlns:dcterms="http://purl.org/dc/terms/" xmlns:vCard="http://www.w3.org/2001/vcard-rdf/3.0#" xmlns:vCard4="http://www.w3.org/2006/vcard/ns#" xmlns:bqbiol="http://biomodels.net/biology-qualifiers/" xmlns:bqmodel="http://biomodels.net/model-qualifiers/">
            <rdf:Description rdf:about="#meta_M_dgdp_c">
              <bqbiol:is>
                <rdf:Bag>
                  <rdf:li rdf:resource="https://identifiers.org/reactome/R-ALL-500077"/>
                  <rdf:li rdf:resource="https://identifiers.org/kegg.compound/C00361"/>
                  <rdf:li rdf:resource="https://identifiers.org/chebi/CHEBI:10495"/>
                  <rdf:li rdf:resource="https://identifiers.org/chebi/CHEBI:19245"/>
                  <rdf:li rdf:resource="https://identifiers.org/chebi/CHEBI:28862"/>
                  <rdf:li rdf:resource="https://identifiers.org/chebi/CHEBI:41949"/>
                  <rdf:li rdf:resource="https://identifiers.org/chebi/CHEBI:58595"/>
                  <rdf:li rdf:resource="https://identifiers.org/inchikey/CIKGWCTVFSRMJU-KVQBGUIXSA-K"/>
                  <rdf:li rdf:resource="https://identifiers.org/hmdb/HMDB00960"/>
                  <rdf:li rdf:resource="https://identifiers.org/biocyc/META:DGDP"/>
                  <rdf:li rdf:resource="https://identifiers.org/metanetx.chemical/MNXM436"/>
                  <rdf:li rdf:resource="https://identifiers.org/seed.compound/cpd00295"/>
                </rdf:Bag>
              </bqbiol:is>
            </rdf:Description>
          </rdf:RDF>
        </annotation>
      </species>
      <species metaid="meta_M_dgmp_c" sboTerm="SBO:0000247" id="M_dgmp_c" name="DGMP C10H12N5O7P" compartment="C_c" hasOnlySubstanceUnits="true" boundaryCondition="false" constant="false" fbc:charge="-2" fbc:chemicalFormula="C10H12N5O7P">
        <notes>
          <html xmlns="http://www.w3.org/1999/xhtml">
            <p>FORMULA: C10H12N5O7P</p>
            <p>CHARGE: -2</p>
          </html>
        </notes>
        <annotation>
          <rdf:RDF xmlns:rdf="http://www.w3.org/1999/02/22-rdf-syntax-ns#" xmlns:dcterms="http://purl.org/dc/terms/" xmlns:vCard="http://www.w3.org/2001/vcard-rdf/3.0#" xmlns:vCard4="http://www.w3.org/2006/vcard/ns#" xmlns:bqbiol="http://biomodels.net/biology-qualifiers/" xmlns:bqmodel="http://biomodels.net/model-qualifiers/">
            <rdf:Description rdf:about="#meta_M_dgmp_c">
              <bqbiol:is>
                <rdf:Bag>
                  <rdf:li rdf:resource="https://identifiers.org/reactome/R-ALL-500071"/>
                  <rdf:li rdf:resource="https://identifiers.org/kegg.compound/C00362"/>
                  <rdf:li rdf:resource="https://identifiers.org/chebi/CHEBI:10496"/>
                  <rdf:li rdf:resource="https://identifiers.org/chebi/CHEBI:14074"/>
                  <rdf:li rdf:resource="https://identifiers.org/chebi/CHEBI:16192"/>
                  <rdf:li rdf:resource="https://identifiers.org/chebi/CHEBI:19246"/>
                  <rdf:li rdf:resource="https://identifiers.org/chebi/CHEBI:41902"/>
                  <rdf:li rdf:resource="https://identifiers.org/chebi/CHEBI:41939"/>
                  <rdf:li rdf:resource="https://identifiers.org/chebi/CHEBI:41944"/>
                  <rdf:li rdf:resource="https://identifiers.org/chebi/CHEBI:42676"/>
                  <rdf:li rdf:resource="https://identifiers.org/chebi/CHEBI:42726"/>
                  <rdf:li rdf:resource="https://identifiers.org/chebi/CHEBI:42733"/>
                  <rdf:li rdf:resource="https://identifiers.org/chebi/CHEBI:45049"/>
                  <rdf:li rdf:resource="https://identifiers.org/chebi/CHEBI:47449"/>
                  <rdf:li rdf:resource="https://identifiers.org/chebi/CHEBI:57673"/>
                  <rdf:li rdf:resource="https://identifiers.org/inchikey/LTFMZDNNPPEQNG-KVQBGUIXSA-L"/>
                  <rdf:li rdf:resource="https://identifiers.org/biocyc/META:DGMP"/>
                  <rdf:li rdf:resource="https://identifiers.org/metanetx.chemical/MNXM546"/>
                  <rdf:li rdf:resource="https://identifiers.org/seed.compound/cpd00296"/>
                </rdf:Bag>
              </bqbiol:is>
            </rdf:Description>
          </rdf:RDF>
        </annotation>
      </species>
      <species metaid="meta_M_dgsn_c" sboTerm="SBO:0000247" id="M_dgsn_c" name="Deoxyguanosine" compartment="C_c" hasOnlySubstanceUnits="true" boundaryCondition="false" constant="false" fbc:charge="0" fbc:chemicalFormula="C10H13N5O4">
        <notes>
          <html xmlns="http://www.w3.org/1999/xhtml">
            <p>FORMULA: C10H13N5O4</p>
            <p>CHARGE: 0</p>
          </html>
        </notes>
        <annotation>
          <rdf:RDF xmlns:rdf="http://www.w3.org/1999/02/22-rdf-syntax-ns#" xmlns:dcterms="http://purl.org/dc/terms/" xmlns:vCard="http://www.w3.org/2001/vcard-rdf/3.0#" xmlns:vCard4="http://www.w3.org/2006/vcard/ns#" xmlns:bqbiol="http://biomodels.net/biology-qualifiers/" xmlns:bqmodel="http://biomodels.net/model-qualifiers/">
            <rdf:Description rdf:about="#meta_M_dgsn_c">
              <bqbiol:is>
                <rdf:Bag>
                  <rdf:li rdf:resource="https://identifiers.org/kegg.compound/C00330"/>
                  <rdf:li rdf:resource="https://identifiers.org/chebi/CHEBI:14116"/>
                  <rdf:li rdf:resource="https://identifiers.org/chebi/CHEBI:17172"/>
                  <rdf:li rdf:resource="https://identifiers.org/chebi/CHEBI:19244"/>
                  <rdf:li rdf:resource="https://identifiers.org/chebi/CHEBI:23624"/>
                  <rdf:li rdf:resource="https://identifiers.org/chebi/CHEBI:42667"/>
                  <rdf:li rdf:resource="https://identifiers.org/chebi/CHEBI:42867"/>
                  <rdf:li rdf:resource="https://identifiers.org/chebi/CHEBI:42874"/>
                  <rdf:li rdf:resource="https://identifiers.org/chebi/CHEBI:42987"/>
                  <rdf:li rdf:resource="https://identifiers.org/chebi/CHEBI:4412"/>
                  <rdf:li rdf:resource="https://identifiers.org/hmdb/HMDB00085"/>
                  <rdf:li rdf:resource="https://identifiers.org/biocyc/META:DEOXYGUANOSINE"/>
                  <rdf:li rdf:resource="https://identifiers.org/metanetx.chemical/MNXM647"/>
                  <rdf:li rdf:resource="https://identifiers.org/inchikey/YKBGVTZYEHREMT-KVQBGUIXSA-N"/>
                  <rdf:li rdf:resource="https://identifiers.org/seed.compound/cpd00277"/>
                </rdf:Bag>
              </bqbiol:is>
            </rdf:Description>
          </rdf:RDF>
        </annotation>
      </species>
      <species metaid="meta_M_dgtp_c" sboTerm="SBO:0000247" id="M_dgtp_c" name="DGTP C10H12N5O13P3" compartment="C_c" hasOnlySubstanceUnits="true" boundaryCondition="false" constant="false" fbc:charge="-4" fbc:chemicalFormula="C10H12N5O13P3">
        <notes>
          <html xmlns="http://www.w3.org/1999/xhtml">
            <p>FORMULA: C10H12N5O13P3</p>
            <p>CHARGE: -4</p>
          </html>
        </notes>
        <annotation>
          <rdf:RDF xmlns:rdf="http://www.w3.org/1999/02/22-rdf-syntax-ns#" xmlns:dcterms="http://purl.org/dc/terms/" xmlns:vCard="http://www.w3.org/2001/vcard-rdf/3.0#" xmlns:vCard4="http://www.w3.org/2006/vcard/ns#" xmlns:bqbiol="http://biomodels.net/biology-qualifiers/" xmlns:bqmodel="http://biomodels.net/model-qualifiers/">
            <rdf:Description rdf:about="#meta_M_dgtp_c">
              <bqbiol:is>
                <rdf:Bag>
                  <rdf:li rdf:resource="https://identifiers.org/kegg.compound/C00286"/>
                  <rdf:li rdf:resource="https://identifiers.org/chebi/CHEBI:10497"/>
                  <rdf:li rdf:resource="https://identifiers.org/chebi/CHEBI:14076"/>
                  <rdf:li rdf:resource="https://identifiers.org/chebi/CHEBI:16497"/>
                  <rdf:li rdf:resource="https://identifiers.org/chebi/CHEBI:19247"/>
                  <rdf:li rdf:resource="https://identifiers.org/chebi/CHEBI:57794"/>
                  <rdf:li rdf:resource="https://identifiers.org/chebi/CHEBI:61429"/>
                  <rdf:li rdf:resource="https://identifiers.org/inchikey/HAAZLUGHYHWQIW-KVQBGUIXSA-J"/>
                  <rdf:li rdf:resource="https://identifiers.org/hmdb/HMDB01440"/>
                  <rdf:li rdf:resource="https://identifiers.org/biocyc/META:DGTP"/>
                  <rdf:li rdf:resource="https://identifiers.org/metanetx.chemical/MNXM344"/>
                  <rdf:li rdf:resource="https://identifiers.org/seed.compound/cpd00241"/>
                </rdf:Bag>
              </bqbiol:is>
            </rdf:Description>
          </rdf:RDF>
        </annotation>
      </species>
      <species metaid="meta_M_dha_c" sboTerm="SBO:0000247" id="M_dha_c" name="Dihydroxyacetone" compartment="C_c" hasOnlySubstanceUnits="true" boundaryCondition="false" constant="false" fbc:charge="0" fbc:chemicalFormula="C3H6O3">
        <notes>
          <html xmlns="http://www.w3.org/1999/xhtml">
            <p>FORMULA: C3H6O3</p>
            <p>CHARGE: 0</p>
          </html>
        </notes>
        <annotation>
          <rdf:RDF xmlns:rdf="http://www.w3.org/1999/02/22-rdf-syntax-ns#" xmlns:dcterms="http://purl.org/dc/terms/" xmlns:vCard="http://www.w3.org/2001/vcard-rdf/3.0#" xmlns:vCard4="http://www.w3.org/2006/vcard/ns#" xmlns:bqbiol="http://biomodels.net/biology-qualifiers/" xmlns:bqmodel="http://biomodels.net/model-qualifiers/">
            <rdf:Description rdf:about="#meta_M_dha_c">
              <bqbiol:is>
                <rdf:Bag>
                  <rdf:li rdf:resource="https://identifiers.org/kegg.compound/C00184"/>
                  <rdf:li rdf:resource="https://identifiers.org/chebi/CHEBI:14340"/>
                  <rdf:li rdf:resource="https://identifiers.org/chebi/CHEBI:16016"/>
                  <rdf:li rdf:resource="https://identifiers.org/chebi/CHEBI:24354"/>
                  <rdf:li rdf:resource="https://identifiers.org/chebi/CHEBI:39809"/>
                  <rdf:li rdf:resource="https://identifiers.org/chebi/CHEBI:5453"/>
                  <rdf:li rdf:resource="https://identifiers.org/kegg.drug/D07841"/>
                  <rdf:li rdf:resource="https://identifiers.org/hmdb/HMDB01882"/>
                  <rdf:li rdf:resource="https://identifiers.org/biocyc/META:DIHYDROXYACETONE"/>
                  <rdf:li rdf:resource="https://identifiers.org/metanetx.chemical/MNXM460"/>
                  <rdf:li rdf:resource="https://identifiers.org/inchikey/RXKJFZQQPQGTFL-UHFFFAOYSA-N"/>
                  <rdf:li rdf:resource="https://identifiers.org/seed.compound/cpd00157"/>
                </rdf:Bag>
              </bqbiol:is>
            </rdf:Description>
          </rdf:RDF>
        </annotation>
      </species>
      <species metaid="meta_M_dhap_c" sboTerm="SBO:0000247" id="M_dhap_c" name="Dihydroxyacetone phosphate" compartment="C_c" hasOnlySubstanceUnits="true" boundaryCondition="false" constant="false" fbc:charge="-2" fbc:chemicalFormula="C3H5O6P">
        <notes>
          <html xmlns="http://www.w3.org/1999/xhtml">
            <p>FORMULA: C3H5O6P</p>
            <p>CHARGE: -2</p>
          </html>
        </notes>
        <annotation>
          <rdf:RDF xmlns:rdf="http://www.w3.org/1999/02/22-rdf-syntax-ns#" xmlns:dcterms="http://purl.org/dc/terms/" xmlns:vCard="http://www.w3.org/2001/vcard-rdf/3.0#" xmlns:vCard4="http://www.w3.org/2006/vcard/ns#" xmlns:bqbiol="http://biomodels.net/biology-qualifiers/" xmlns:bqmodel="http://biomodels.net/model-qualifiers/">
            <rdf:Description rdf:about="#meta_M_dhap_c">
              <bqbiol:is>
                <rdf:Bag>
                  <rdf:li rdf:resource="https://identifiers.org/reactome/R-ALL-188451"/>
                  <rdf:li rdf:resource="https://identifiers.org/reactome/R-ALL-390404"/>
                  <rdf:li rdf:resource="https://identifiers.org/reactome/R-ALL-75970"/>
                  <rdf:li rdf:resource="https://identifiers.org/kegg.compound/C00111"/>
                  <rdf:li rdf:resource="https://identifiers.org/chebi/CHEBI:14341"/>
                  <rdf:li rdf:resource="https://identifiers.org/chebi/CHEBI:14342"/>
                  <rdf:li rdf:resource="https://identifiers.org/chebi/CHEBI:16108"/>
                  <rdf:li rdf:resource="https://identifiers.org/chebi/CHEBI:24355"/>
                  <rdf:li rdf:resource="https://identifiers.org/chebi/CHEBI:39571"/>
                  <rdf:li rdf:resource="https://identifiers.org/chebi/CHEBI:5454"/>
                  <rdf:li rdf:resource="https://identifiers.org/chebi/CHEBI:57642"/>
                  <rdf:li rdf:resource="https://identifiers.org/inchikey/GNGACRATGGDKBX-UHFFFAOYSA-L"/>
                  <rdf:li rdf:resource="https://identifiers.org/hmdb/HMDB01473"/>
                  <rdf:li rdf:resource="https://identifiers.org/hmdb/HMDB11735"/>
                  <rdf:li rdf:resource="https://identifiers.org/biocyc/META:DIHYDROXY-ACETONE-PHOSPHATE"/>
                  <rdf:li rdf:resource="https://identifiers.org/metanetx.chemical/MNXM77"/>
                  <rdf:li rdf:resource="https://identifiers.org/seed.compound/cpd00095"/>
                </rdf:Bag>
              </bqbiol:is>
            </rdf:Description>
          </rdf:RDF>
        </annotation>
      </species>
      <species metaid="meta_M_dhcrn_c" sboTerm="SBO:0000247" id="M_dhcrn_c" name="3 dehydrocarnitine" compartment="C_c" hasOnlySubstanceUnits="true" boundaryCondition="false" constant="false" fbc:chemicalFormula="C7H13NO3">
        <notes>
          <html xmlns="http://www.w3.org/1999/xhtml">
            <p>FORMULA: C7H13NO3</p>
          </html>
        </notes>
      </species>
      <species metaid="meta_M_dhcrncoa_c" sboTerm="SBO:0000247" id="M_dhcrncoa_c" name="3 dehydrocarnitine coenzyme A" compartment="C_c" hasOnlySubstanceUnits="true" boundaryCondition="false" constant="false" fbc:chemicalFormula="C28H44N8O18P3S">
        <notes>
          <html xmlns="http://www.w3.org/1999/xhtml">
            <p>FORMULA: C28H44N8O18P3S</p>
          </html>
        </notes>
      </species>
      <species metaid="meta_M_dhf_c" sboTerm="SBO:0000247" id="M_dhf_c" name="7,8-Dihydrofolate" compartment="C_c" hasOnlySubstanceUnits="true" boundaryCondition="false" constant="false" fbc:charge="-2" fbc:chemicalFormula="C19H19N7O6">
        <notes>
          <html xmlns="http://www.w3.org/1999/xhtml">
            <p>FORMULA: C19H19N7O6</p>
            <p>CHARGE: -2</p>
          </html>
        </notes>
        <annotation>
          <rdf:RDF xmlns:rdf="http://www.w3.org/1999/02/22-rdf-syntax-ns#" xmlns:dcterms="http://purl.org/dc/terms/" xmlns:vCard="http://www.w3.org/2001/vcard-rdf/3.0#" xmlns:vCard4="http://www.w3.org/2006/vcard/ns#" xmlns:bqbiol="http://biomodels.net/biology-qualifiers/" xmlns:bqmodel="http://biomodels.net/model-qualifiers/">
            <rdf:Description rdf:about="#meta_M_dhf_c">
              <bqbiol:is>
                <rdf:Bag>
                  <rdf:li rdf:resource="https://identifiers.org/reactome/R-ALL-73604"/>
                  <rdf:li rdf:resource="https://identifiers.org/kegg.compound/C00415"/>
                  <rdf:li rdf:resource="https://identifiers.org/chebi/CHEBI:12245"/>
                  <rdf:li rdf:resource="https://identifiers.org/chebi/CHEBI:14150"/>
                  <rdf:li rdf:resource="https://identifiers.org/chebi/CHEBI:15633"/>
                  <rdf:li rdf:resource="https://identifiers.org/chebi/CHEBI:20768"/>
                  <rdf:li rdf:resource="https://identifiers.org/chebi/CHEBI:42000"/>
                  <rdf:li rdf:resource="https://identifiers.org/chebi/CHEBI:4564"/>
                  <rdf:li rdf:resource="https://identifiers.org/chebi/CHEBI:57451"/>
                  <rdf:li rdf:resource="https://identifiers.org/hmdb/HMDB01056"/>
                  <rdf:li rdf:resource="https://identifiers.org/biocyc/META:DIHYDROFOLATE"/>
                  <rdf:li rdf:resource="https://identifiers.org/metanetx.chemical/MNXM281"/>
                  <rdf:li rdf:resource="https://identifiers.org/inchikey/OZRNSSUDZOLUSN-LBPRGKRZSA-L"/>
                  <rdf:li rdf:resource="https://identifiers.org/seed.compound/cpd00330"/>
                </rdf:Bag>
              </bqbiol:is>
            </rdf:Description>
          </rdf:RDF>
        </annotation>
      </species>
      <species metaid="meta_M_dhlam_c" sboTerm="SBO:0000247" id="M_dhlam_c" name="Dihydrolipoamide C8H17NOS2" compartment="C_c" hasOnlySubstanceUnits="true" boundaryCondition="false" constant="false" fbc:charge="0" fbc:chemicalFormula="C8H17NOS2">
        <notes>
          <html xmlns="http://www.w3.org/1999/xhtml">
            <p>FORMULA: C8H17NOS2</p>
            <p>CHARGE: 0</p>
          </html>
        </notes>
        <annotation>
          <rdf:RDF xmlns:rdf="http://www.w3.org/1999/02/22-rdf-syntax-ns#" xmlns:dcterms="http://purl.org/dc/terms/" xmlns:vCard="http://www.w3.org/2001/vcard-rdf/3.0#" xmlns:vCard4="http://www.w3.org/2006/vcard/ns#" xmlns:bqbiol="http://biomodels.net/biology-qualifiers/" xmlns:bqmodel="http://biomodels.net/model-qualifiers/">
            <rdf:Description rdf:about="#meta_M_dhlam_c">
              <bqbiol:is>
                <rdf:Bag>
                  <rdf:li rdf:resource="https://identifiers.org/kegg.compound/C00579"/>
                  <rdf:li rdf:resource="https://identifiers.org/chebi/CHEBI:14153"/>
                  <rdf:li rdf:resource="https://identifiers.org/chebi/CHEBI:17694"/>
                  <rdf:li rdf:resource="https://identifiers.org/chebi/CHEBI:23749"/>
                  <rdf:li rdf:resource="https://identifiers.org/chebi/CHEBI:43711"/>
                  <rdf:li rdf:resource="https://identifiers.org/chebi/CHEBI:4568"/>
                  <rdf:li rdf:resource="https://identifiers.org/hmdb/HMDB00985"/>
                  <rdf:li rdf:resource="https://identifiers.org/hmdb/HMDB06948"/>
                  <rdf:li rdf:resource="https://identifiers.org/lipidmaps/LMFA08010014"/>
                  <rdf:li rdf:resource="https://identifiers.org/lipidmaps/LMFA08010019"/>
                  <rdf:li rdf:resource="https://identifiers.org/biocyc/META:DIHYDROLIPOAMIDE"/>
                  <rdf:li rdf:resource="https://identifiers.org/metanetx.chemical/MNXM1277"/>
                  <rdf:li rdf:resource="https://identifiers.org/inchikey/VLYUGYAKYZETRF-SSDOTTSWSA-N"/>
                  <rdf:li rdf:resource="https://identifiers.org/seed.compound/cpd00449"/>
                </rdf:Bag>
              </bqbiol:is>
            </rdf:Description>
          </rdf:RDF>
        </annotation>
      </species>
      <species metaid="meta_M_dhna_c" sboTerm="SBO:0000247" id="M_dhna_c" name="1,4-Dihydroxy-2-naphthoate" compartment="C_c" hasOnlySubstanceUnits="true" boundaryCondition="false" constant="false" fbc:charge="-1" fbc:chemicalFormula="C11H7O4">
        <notes>
          <html xmlns="http://www.w3.org/1999/xhtml">
            <p>FORMULA: C11H7O4</p>
            <p>CHARGE: -1</p>
          </html>
        </notes>
        <annotation>
          <rdf:RDF xmlns:rdf="http://www.w3.org/1999/02/22-rdf-syntax-ns#" xmlns:dcterms="http://purl.org/dc/terms/" xmlns:vCard="http://www.w3.org/2001/vcard-rdf/3.0#" xmlns:vCard4="http://www.w3.org/2006/vcard/ns#" xmlns:bqbiol="http://biomodels.net/biology-qualifiers/" xmlns:bqmodel="http://biomodels.net/model-qualifiers/">
            <rdf:Description rdf:about="#meta_M_dhna_c">
              <bqbiol:is>
                <rdf:Bag>
                  <rdf:li rdf:resource="https://identifiers.org/kegg.compound/C03657"/>
                  <rdf:li rdf:resource="https://identifiers.org/chebi/CHEBI:11173"/>
                  <rdf:li rdf:resource="https://identifiers.org/chebi/CHEBI:18094"/>
                  <rdf:li rdf:resource="https://identifiers.org/chebi/CHEBI:18933"/>
                  <rdf:li rdf:resource="https://identifiers.org/chebi/CHEBI:539"/>
                  <rdf:li rdf:resource="https://identifiers.org/biocyc/META:DIHYDROXYNAPHTHOATE"/>
                  <rdf:li rdf:resource="https://identifiers.org/metanetx.chemical/MNXM552"/>
                  <rdf:li rdf:resource="https://identifiers.org/inchikey/VOJUXHHACRXLTD-UHFFFAOYSA-M"/>
                  <rdf:li rdf:resource="https://identifiers.org/seed.compound/cpd02295"/>
                </rdf:Bag>
              </bqbiol:is>
            </rdf:Description>
          </rdf:RDF>
        </annotation>
      </species>
      <species metaid="meta_M_dhnpt_c" sboTerm="SBO:0000247" id="M_dhnpt_c" name="Dihydroneopterin" compartment="C_c" hasOnlySubstanceUnits="true" boundaryCondition="false" constant="false" fbc:charge="0" fbc:chemicalFormula="C9H13N5O4">
        <notes>
          <html xmlns="http://www.w3.org/1999/xhtml">
            <p>FORMULA: C9H13N5O4</p>
            <p>CHARGE: 0</p>
          </html>
        </notes>
        <annotation>
          <rdf:RDF xmlns:rdf="http://www.w3.org/1999/02/22-rdf-syntax-ns#" xmlns:dcterms="http://purl.org/dc/terms/" xmlns:vCard="http://www.w3.org/2001/vcard-rdf/3.0#" xmlns:vCard4="http://www.w3.org/2006/vcard/ns#" xmlns:bqbiol="http://biomodels.net/biology-qualifiers/" xmlns:bqmodel="http://biomodels.net/model-qualifiers/">
            <rdf:Description rdf:about="#meta_M_dhnpt_c">
              <bqbiol:is>
                <rdf:Bag>
                  <rdf:li rdf:resource="https://identifiers.org/kegg.compound/C04874"/>
                  <rdf:li rdf:resource="https://identifiers.org/chebi/CHEBI:1001"/>
                  <rdf:li rdf:resource="https://identifiers.org/chebi/CHEBI:11510"/>
                  <rdf:li rdf:resource="https://identifiers.org/chebi/CHEBI:17001"/>
                  <rdf:li rdf:resource="https://identifiers.org/chebi/CHEBI:19454"/>
                  <rdf:li rdf:resource="https://identifiers.org/chebi/CHEBI:30567"/>
                  <rdf:li rdf:resource="https://identifiers.org/chebi/CHEBI:44427"/>
                  <rdf:li rdf:resource="https://identifiers.org/hmdb/HMDB02275"/>
                  <rdf:li rdf:resource="https://identifiers.org/biocyc/META:DIHYDRO-NEO-PTERIN"/>
                  <rdf:li rdf:resource="https://identifiers.org/metanetx.chemical/MNXM162359"/>
                  <rdf:li rdf:resource="https://identifiers.org/inchikey/YQIFAMYNGGOTFB-XINAWCOVSA-N"/>
                  <rdf:li rdf:resource="https://identifiers.org/seed.compound/cpd02961"/>
                </rdf:Bag>
              </bqbiol:is>
            </rdf:Description>
          </rdf:RDF>
        </annotation>
      </species>
      <species metaid="meta_M_dhor__S_c" sboTerm="SBO:0000247" id="M_dhor__S_c" name="(S)-Dihydroorotate" compartment="C_c" hasOnlySubstanceUnits="true" boundaryCondition="false" constant="false" fbc:charge="-1" fbc:chemicalFormula="C5H5N2O4">
        <notes>
          <html xmlns="http://www.w3.org/1999/xhtml">
            <p>FORMULA: C5H5N2O4</p>
            <p>CHARGE: -1</p>
          </html>
        </notes>
        <annotation>
          <rdf:RDF xmlns:rdf="http://www.w3.org/1999/02/22-rdf-syntax-ns#" xmlns:dcterms="http://purl.org/dc/terms/" xmlns:vCard="http://www.w3.org/2001/vcard-rdf/3.0#" xmlns:vCard4="http://www.w3.org/2006/vcard/ns#" xmlns:bqbiol="http://biomodels.net/biology-qualifiers/" xmlns:bqmodel="http://biomodels.net/model-qualifiers/">
            <rdf:Description rdf:about="#meta_M_dhor__S_c">
              <bqbiol:is>
                <rdf:Bag>
                  <rdf:li rdf:resource="https://identifiers.org/reactome/R-ALL-76630"/>
                  <rdf:li rdf:resource="https://identifiers.org/kegg.compound/C00337"/>
                  <rdf:li rdf:resource="https://identifiers.org/chebi/CHEBI:11063"/>
                  <rdf:li rdf:resource="https://identifiers.org/chebi/CHEBI:17025"/>
                  <rdf:li rdf:resource="https://identifiers.org/chebi/CHEBI:18777"/>
                  <rdf:li rdf:resource="https://identifiers.org/chebi/CHEBI:18778"/>
                  <rdf:li rdf:resource="https://identifiers.org/chebi/CHEBI:30864"/>
                  <rdf:li rdf:resource="https://identifiers.org/chebi/CHEBI:417"/>
                  <rdf:li rdf:resource="https://identifiers.org/chebi/CHEBI:42132"/>
                  <rdf:li rdf:resource="https://identifiers.org/hmdb/HMDB03349"/>
                  <rdf:li rdf:resource="https://identifiers.org/biocyc/META:DI-H-OROTATE"/>
                  <rdf:li rdf:resource="https://identifiers.org/metanetx.chemical/MNXM252"/>
                  <rdf:li rdf:resource="https://identifiers.org/inchikey/UFIVEPVSAGBUSI-REOHCLBHSA-M"/>
                  <rdf:li rdf:resource="https://identifiers.org/seed.compound/cpd00282"/>
                </rdf:Bag>
              </bqbiol:is>
            </rdf:Description>
          </rdf:RDF>
        </annotation>
      </species>
      <species metaid="meta_M_dhpmp_c" sboTerm="SBO:0000247" id="M_dhpmp_c" name="Dihydroneopterin monophosphate" compartment="C_c" hasOnlySubstanceUnits="true" boundaryCondition="false" constant="false" fbc:chemicalFormula="C9H12N5O7P">
        <notes>
          <html xmlns="http://www.w3.org/1999/xhtml">
            <p>FORMULA: C9H12N5O7P</p>
            <p>CHARGE: -2.0</p>
          </html>
        </notes>
        <annotation>
          <rdf:RDF xmlns:rdf="http://www.w3.org/1999/02/22-rdf-syntax-ns#" xmlns:dcterms="http://purl.org/dc/terms/" xmlns:vCard="http://www.w3.org/2001/vcard-rdf/3.0#" xmlns:vCard4="http://www.w3.org/2006/vcard/ns#" xmlns:bqbiol="http://biomodels.net/biology-qualifiers/" xmlns:bqmodel="http://biomodels.net/model-qualifiers/">
            <rdf:Description rdf:about="#meta_M_dhpmp_c">
              <bqbiol:is>
                <rdf:Bag>
                  <rdf:li rdf:resource="https://identifiers.org/kegg.compound/C05925"/>
                  <rdf:li rdf:resource="https://identifiers.org/chebi/CHEBI:23756"/>
                  <rdf:li rdf:resource="https://identifiers.org/chebi/CHEBI:4577"/>
                  <rdf:li rdf:resource="https://identifiers.org/chebi/CHEBI:48954"/>
                  <rdf:li rdf:resource="https://identifiers.org/chebi/CHEBI:58762"/>
                  <rdf:li rdf:resource="https://identifiers.org/hmdb/HMDB06824"/>
                  <rdf:li rdf:resource="https://identifiers.org/biocyc/META:DIHYDRONEOPTERIN-P"/>
                  <rdf:li rdf:resource="https://identifiers.org/metanetx.chemical/MNXM1645"/>
                  <rdf:li rdf:resource="https://identifiers.org/inchikey/PLSQMGZYOGSOCE-XINAWCOVSA-L"/>
                  <rdf:li rdf:resource="https://identifiers.org/seed.compound/cpd03521"/>
                  <rdf:li rdf:resource="https://identifiers.org/seed.compound/cpd29676"/>
                </rdf:Bag>
              </bqbiol:is>
            </rdf:Description>
          </rdf:RDF>
        </annotation>
      </species>
      <species metaid="meta_M_dhpt_c" sboTerm="SBO:0000247" id="M_dhpt_c" name="Dihydropteroate" compartment="C_c" hasOnlySubstanceUnits="true" boundaryCondition="false" constant="false" fbc:charge="-1" fbc:chemicalFormula="C14H13N6O3">
        <notes>
          <html xmlns="http://www.w3.org/1999/xhtml">
            <p>FORMULA: C14H13N6O3</p>
            <p>CHARGE: -1</p>
          </html>
        </notes>
        <annotation>
          <rdf:RDF xmlns:rdf="http://www.w3.org/1999/02/22-rdf-syntax-ns#" xmlns:dcterms="http://purl.org/dc/terms/" xmlns:vCard="http://www.w3.org/2001/vcard-rdf/3.0#" xmlns:vCard4="http://www.w3.org/2006/vcard/ns#" xmlns:bqbiol="http://biomodels.net/biology-qualifiers/" xmlns:bqmodel="http://biomodels.net/model-qualifiers/">
            <rdf:Description rdf:about="#meta_M_dhpt_c">
              <bqbiol:is>
                <rdf:Bag>
                  <rdf:li rdf:resource="https://identifiers.org/kegg.compound/C00921"/>
                  <rdf:li rdf:resource="https://identifiers.org/chebi/CHEBI:14160"/>
                  <rdf:li rdf:resource="https://identifiers.org/chebi/CHEBI:17839"/>
                  <rdf:li rdf:resource="https://identifiers.org/chebi/CHEBI:23762"/>
                  <rdf:li rdf:resource="https://identifiers.org/chebi/CHEBI:4581"/>
                  <rdf:li rdf:resource="https://identifiers.org/hmdb/HMDB01412"/>
                  <rdf:li rdf:resource="https://identifiers.org/biocyc/META:7-8-DIHYDROPTEROATE"/>
                  <rdf:li rdf:resource="https://identifiers.org/metanetx.chemical/MNXM722728"/>
                  <rdf:li rdf:resource="https://identifiers.org/inchikey/WBFYVDCHGVNRBH-UHFFFAOYSA-M"/>
                  <rdf:li rdf:resource="https://identifiers.org/seed.compound/cpd00683"/>
                  <rdf:li rdf:resource="https://identifiers.org/seed.compound/cpd28673"/>
                  <rdf:li rdf:resource="https://identifiers.org/seed.compound/cpd28675"/>
                </rdf:Bag>
              </bqbiol:is>
            </rdf:Description>
          </rdf:RDF>
        </annotation>
      </species>
      <species metaid="meta_M_diact_c" sboTerm="SBO:0000247" id="M_diact_c" name="Diacetyl C4H6O2" compartment="C_c" hasOnlySubstanceUnits="true" boundaryCondition="false" constant="false" fbc:charge="0" fbc:chemicalFormula="C4H6O2">
        <notes>
          <html xmlns="http://www.w3.org/1999/xhtml">
            <p>FORMULA: C4H6O2</p>
            <p>CHARGE: 0</p>
          </html>
        </notes>
        <annotation>
          <rdf:RDF xmlns:rdf="http://www.w3.org/1999/02/22-rdf-syntax-ns#" xmlns:dcterms="http://purl.org/dc/terms/" xmlns:vCard="http://www.w3.org/2001/vcard-rdf/3.0#" xmlns:vCard4="http://www.w3.org/2006/vcard/ns#" xmlns:bqbiol="http://biomodels.net/biology-qualifiers/" xmlns:bqmodel="http://biomodels.net/model-qualifiers/">
            <rdf:Description rdf:about="#meta_M_diact_c">
              <bqbiol:is>
                <rdf:Bag>
                  <rdf:li rdf:resource="https://identifiers.org/kegg.compound/C00741"/>
                  <rdf:li rdf:resource="https://identifiers.org/chebi/CHEBI:14134"/>
                  <rdf:li rdf:resource="https://identifiers.org/chebi/CHEBI:16583"/>
                  <rdf:li rdf:resource="https://identifiers.org/chebi/CHEBI:4479"/>
                  <rdf:li rdf:resource="https://identifiers.org/hmdb/HMDB03407"/>
                  <rdf:li rdf:resource="https://identifiers.org/lipidmaps/LMFA12000012"/>
                  <rdf:li rdf:resource="https://identifiers.org/biocyc/META:DIACETYL"/>
                  <rdf:li rdf:resource="https://identifiers.org/metanetx.chemical/MNXM1467"/>
                  <rdf:li rdf:resource="https://identifiers.org/inchikey/QSJXEFYPDANLFS-UHFFFAOYSA-N"/>
                  <rdf:li rdf:resource="https://identifiers.org/seed.compound/cpd00551"/>
                </rdf:Bag>
              </bqbiol:is>
            </rdf:Description>
          </rdf:RDF>
        </annotation>
      </species>
      <species metaid="meta_M_diact_e" sboTerm="SBO:0000247" id="M_diact_e" name="Diacetyl C4H6O2" compartment="C_e" hasOnlySubstanceUnits="true" boundaryCondition="true" constant="false" fbc:charge="0" fbc:chemicalFormula="C4H6O2">
        <notes>
          <html xmlns="http://www.w3.org/1999/xhtml">
            <p>FORMULA: C4H6O2</p>
            <p>CHARGE: 0</p>
          </html>
        </notes>
        <annotation>
          <rdf:RDF xmlns:rdf="http://www.w3.org/1999/02/22-rdf-syntax-ns#" xmlns:dcterms="http://purl.org/dc/terms/" xmlns:vCard="http://www.w3.org/2001/vcard-rdf/3.0#" xmlns:vCard4="http://www.w3.org/2006/vcard/ns#" xmlns:bqbiol="http://biomodels.net/biology-qualifiers/" xmlns:bqmodel="http://biomodels.net/model-qualifiers/">
            <rdf:Description rdf:about="#meta_M_diact_e">
              <bqbiol:is>
                <rdf:Bag>
                  <rdf:li rdf:resource="https://identifiers.org/kegg.compound/C00741"/>
                  <rdf:li rdf:resource="https://identifiers.org/chebi/CHEBI:14134"/>
                  <rdf:li rdf:resource="https://identifiers.org/chebi/CHEBI:16583"/>
                  <rdf:li rdf:resource="https://identifiers.org/chebi/CHEBI:4479"/>
                  <rdf:li rdf:resource="https://identifiers.org/hmdb/HMDB03407"/>
                  <rdf:li rdf:resource="https://identifiers.org/lipidmaps/LMFA12000012"/>
                  <rdf:li rdf:resource="https://identifiers.org/biocyc/META:DIACETYL"/>
                  <rdf:li rdf:resource="https://identifiers.org/metanetx.chemical/MNXM1467"/>
                  <rdf:li rdf:resource="https://identifiers.org/inchikey/QSJXEFYPDANLFS-UHFFFAOYSA-N"/>
                  <rdf:li rdf:resource="https://identifiers.org/seed.compound/cpd00551"/>
                </rdf:Bag>
              </bqbiol:is>
            </rdf:Description>
          </rdf:RDF>
        </annotation>
      </species>
      <species metaid="meta_M_din_c" sboTerm="SBO:0000247" id="M_din_c" name="Deoxyinosine" compartment="C_c" hasOnlySubstanceUnits="true" boundaryCondition="false" constant="false" fbc:charge="0" fbc:chemicalFormula="C10H12N4O4">
        <notes>
          <html xmlns="http://www.w3.org/1999/xhtml">
            <p>FORMULA: C10H12N4O4</p>
            <p>CHARGE: 0</p>
          </html>
        </notes>
        <annotation>
          <rdf:RDF xmlns:rdf="http://www.w3.org/1999/02/22-rdf-syntax-ns#" xmlns:dcterms="http://purl.org/dc/terms/" xmlns:vCard="http://www.w3.org/2001/vcard-rdf/3.0#" xmlns:vCard4="http://www.w3.org/2006/vcard/ns#" xmlns:bqbiol="http://biomodels.net/biology-qualifiers/" xmlns:bqmodel="http://biomodels.net/model-qualifiers/">
            <rdf:Description rdf:about="#meta_M_din_c">
              <bqbiol:is>
                <rdf:Bag>
                  <rdf:li rdf:resource="https://identifiers.org/kegg.compound/C05512"/>
                  <rdf:li rdf:resource="https://identifiers.org/chebi/CHEBI:19248"/>
                  <rdf:li rdf:resource="https://identifiers.org/chebi/CHEBI:23629"/>
                  <rdf:li rdf:resource="https://identifiers.org/chebi/CHEBI:28997"/>
                  <rdf:li rdf:resource="https://identifiers.org/chebi/CHEBI:39841"/>
                  <rdf:li rdf:resource="https://identifiers.org/chebi/CHEBI:43293"/>
                  <rdf:li rdf:resource="https://identifiers.org/chebi/CHEBI:43436"/>
                  <rdf:li rdf:resource="https://identifiers.org/chebi/CHEBI:43437"/>
                  <rdf:li rdf:resource="https://identifiers.org/chebi/CHEBI:4413"/>
                  <rdf:li rdf:resource="https://identifiers.org/hmdb/HMDB00071"/>
                  <rdf:li rdf:resource="https://identifiers.org/biocyc/META:DEOXYINOSINE"/>
                  <rdf:li rdf:resource="https://identifiers.org/metanetx.chemical/MNXM935"/>
                  <rdf:li rdf:resource="https://identifiers.org/inchikey/VGONTNSXDCQUGY-RRKCRQDMSA-N"/>
                  <rdf:li rdf:resource="https://identifiers.org/seed.compound/cpd03279"/>
                </rdf:Bag>
              </bqbiol:is>
            </rdf:Description>
          </rdf:RDF>
        </annotation>
      </species>
      <species metaid="meta_M_dmlz_c" sboTerm="SBO:0000247" id="M_dmlz_c" name="6,7-Dimethyl-8-(1-D-ribityl)lumazine" compartment="C_c" hasOnlySubstanceUnits="true" boundaryCondition="false" constant="false" fbc:chemicalFormula="C13H19N4O6">
        <notes>
          <html xmlns="http://www.w3.org/1999/xhtml">
            <p>FORMULA: C13H19N4O6</p>
            <p>CHARGE: 1.0</p>
          </html>
        </notes>
        <annotation>
          <rdf:RDF xmlns:rdf="http://www.w3.org/1999/02/22-rdf-syntax-ns#" xmlns:dcterms="http://purl.org/dc/terms/" xmlns:vCard="http://www.w3.org/2001/vcard-rdf/3.0#" xmlns:vCard4="http://www.w3.org/2006/vcard/ns#" xmlns:bqbiol="http://biomodels.net/biology-qualifiers/" xmlns:bqmodel="http://biomodels.net/model-qualifiers/">
            <rdf:Description rdf:about="#meta_M_dmlz_c">
              <bqbiol:is>
                <rdf:Bag>
                  <rdf:li rdf:resource="https://identifiers.org/kegg.compound/C04332"/>
                  <rdf:li rdf:resource="https://identifiers.org/chebi/CHEBI:12185"/>
                  <rdf:li rdf:resource="https://identifiers.org/chebi/CHEBI:17601"/>
                  <rdf:li rdf:resource="https://identifiers.org/chebi/CHEBI:20682"/>
                  <rdf:li rdf:resource="https://identifiers.org/chebi/CHEBI:2154"/>
                  <rdf:li rdf:resource="https://identifiers.org/chebi/CHEBI:58201"/>
                  <rdf:li rdf:resource="https://identifiers.org/hmdb/HMDB03826"/>
                  <rdf:li rdf:resource="https://identifiers.org/biocyc/META:DIMETHYL-D-RIBITYL-LUMAZINE"/>
                  <rdf:li rdf:resource="https://identifiers.org/metanetx.chemical/MNXM1313"/>
                  <rdf:li rdf:resource="https://identifiers.org/inchikey/SXDXRJZUAJBNFL-XKSSXDPKSA-M"/>
                  <rdf:li rdf:resource="https://identifiers.org/seed.compound/cpd02656"/>
                </rdf:Bag>
              </bqbiol:is>
            </rdf:Description>
          </rdf:RDF>
        </annotation>
      </species>
      <species metaid="meta_M_dmpp_c" sboTerm="SBO:0000247" id="M_dmpp_c" name="Dimethylallyl diphosphate" compartment="C_c" hasOnlySubstanceUnits="true" boundaryCondition="false" constant="false" fbc:charge="-3" fbc:chemicalFormula="C5H9O7P2">
        <notes>
          <html xmlns="http://www.w3.org/1999/xhtml">
            <p>FORMULA: C5H9O7P2</p>
            <p>CHARGE: -3</p>
          </html>
        </notes>
        <annotation>
          <rdf:RDF xmlns:rdf="http://www.w3.org/1999/02/22-rdf-syntax-ns#" xmlns:dcterms="http://purl.org/dc/terms/" xmlns:vCard="http://www.w3.org/2001/vcard-rdf/3.0#" xmlns:vCard4="http://www.w3.org/2006/vcard/ns#" xmlns:bqbiol="http://biomodels.net/biology-qualifiers/" xmlns:bqmodel="http://biomodels.net/model-qualifiers/">
            <rdf:Description rdf:about="#meta_M_dmpp_c">
              <bqbiol:is>
                <rdf:Bag>
                  <rdf:li rdf:resource="https://identifiers.org/reactome/R-ALL-1132235"/>
                  <rdf:li rdf:resource="https://identifiers.org/reactome/R-ALL-191324"/>
                  <rdf:li rdf:resource="https://identifiers.org/reactome/R-ALL-6787596"/>
                  <rdf:li rdf:resource="https://identifiers.org/kegg.compound/C00235"/>
                  <rdf:li rdf:resource="https://identifiers.org/inchikey/CBIDRCWHNCKSTO-UHFFFAOYSA-K"/>
                  <rdf:li rdf:resource="https://identifiers.org/chebi/CHEBI:12280"/>
                  <rdf:li rdf:resource="https://identifiers.org/chebi/CHEBI:14169"/>
                  <rdf:li rdf:resource="https://identifiers.org/chebi/CHEBI:14883"/>
                  <rdf:li rdf:resource="https://identifiers.org/chebi/CHEBI:16057"/>
                  <rdf:li rdf:resource="https://identifiers.org/chebi/CHEBI:18108"/>
                  <rdf:li rdf:resource="https://identifiers.org/chebi/CHEBI:23803"/>
                  <rdf:li rdf:resource="https://identifiers.org/chebi/CHEBI:26245"/>
                  <rdf:li rdf:resource="https://identifiers.org/chebi/CHEBI:341937"/>
                  <rdf:li rdf:resource="https://identifiers.org/chebi/CHEBI:42074"/>
                  <rdf:li rdf:resource="https://identifiers.org/chebi/CHEBI:4616"/>
                  <rdf:li rdf:resource="https://identifiers.org/chebi/CHEBI:57623"/>
                  <rdf:li rdf:resource="https://identifiers.org/chebi/CHEBI:8394"/>
                  <rdf:li rdf:resource="https://identifiers.org/hmdb/HMDB01120"/>
                  <rdf:li rdf:resource="https://identifiers.org/hmdb/HMDB02101"/>
                  <rdf:li rdf:resource="https://identifiers.org/lipidmaps/LMPR01010001"/>
                  <rdf:li rdf:resource="https://identifiers.org/biocyc/META:CPD-4211"/>
                  <rdf:li rdf:resource="https://identifiers.org/metanetx.chemical/MNXM132"/>
                  <rdf:li rdf:resource="https://identifiers.org/seed.compound/cpd00202"/>
                </rdf:Bag>
              </bqbiol:is>
            </rdf:Description>
          </rdf:RDF>
        </annotation>
      </species>
      <species metaid="meta_M_dnad_c" sboTerm="SBO:0000247" id="M_dnad_c" name="Deamino-NAD+" compartment="C_c" hasOnlySubstanceUnits="true" boundaryCondition="false" constant="false" fbc:charge="-2" fbc:chemicalFormula="C21H24N6O15P2">
        <notes>
          <html xmlns="http://www.w3.org/1999/xhtml">
            <p>FORMULA: C21H24N6O15P2</p>
            <p>CHARGE: -2</p>
          </html>
        </notes>
        <annotation>
          <rdf:RDF xmlns:rdf="http://www.w3.org/1999/02/22-rdf-syntax-ns#" xmlns:dcterms="http://purl.org/dc/terms/" xmlns:vCard="http://www.w3.org/2001/vcard-rdf/3.0#" xmlns:vCard4="http://www.w3.org/2006/vcard/ns#" xmlns:bqbiol="http://biomodels.net/biology-qualifiers/" xmlns:bqmodel="http://biomodels.net/model-qualifiers/">
            <rdf:Description rdf:about="#meta_M_dnad_c">
              <bqbiol:is>
                <rdf:Bag>
                  <rdf:li rdf:resource="https://identifiers.org/reactome/R-ALL-197256"/>
                  <rdf:li rdf:resource="https://identifiers.org/reactome/R-ALL-200499"/>
                  <rdf:li rdf:resource="https://identifiers.org/reactome/R-ALL-8938090"/>
                  <rdf:li rdf:resource="https://identifiers.org/kegg.compound/C00857"/>
                  <rdf:li rdf:resource="https://identifiers.org/chebi/CHEBI:14103"/>
                  <rdf:li rdf:resource="https://identifiers.org/chebi/CHEBI:14104"/>
                  <rdf:li rdf:resource="https://identifiers.org/chebi/CHEBI:14105"/>
                  <rdf:li rdf:resource="https://identifiers.org/chebi/CHEBI:18304"/>
                  <rdf:li rdf:resource="https://identifiers.org/chebi/CHEBI:23567"/>
                  <rdf:li rdf:resource="https://identifiers.org/chebi/CHEBI:4340"/>
                  <rdf:li rdf:resource="https://identifiers.org/chebi/CHEBI:58437"/>
                  <rdf:li rdf:resource="https://identifiers.org/hmdb/HMDB01179"/>
                  <rdf:li rdf:resource="https://identifiers.org/biocyc/META:DEAMIDO-NAD"/>
                  <rdf:li rdf:resource="https://identifiers.org/metanetx.chemical/MNXM309"/>
                  <rdf:li rdf:resource="https://identifiers.org/inchikey/SENPVEZBRZQVST-HISDBWNOSA-L"/>
                  <rdf:li rdf:resource="https://identifiers.org/seed.compound/cpd00638"/>
                </rdf:Bag>
              </bqbiol:is>
            </rdf:Description>
          </rdf:RDF>
        </annotation>
      </species>
      <species metaid="meta_M_doxrbcn_e" sboTerm="SBO:0000247" id="M_doxrbcn_e" name="Doxorubicin" compartment="C_e" hasOnlySubstanceUnits="true" boundaryCondition="true" constant="false" fbc:charge="1" fbc:chemicalFormula="C27H30NO11">
        <notes>
          <html xmlns="http://www.w3.org/1999/xhtml">
            <p>FORMULA: C27H30NO11</p>
            <p>CHARGE: 1</p>
          </html>
        </notes>
        <annotation>
          <rdf:RDF xmlns:rdf="http://www.w3.org/1999/02/22-rdf-syntax-ns#" xmlns:dcterms="http://purl.org/dc/terms/" xmlns:vCard="http://www.w3.org/2001/vcard-rdf/3.0#" xmlns:vCard4="http://www.w3.org/2006/vcard/ns#" xmlns:bqbiol="http://biomodels.net/biology-qualifiers/" xmlns:bqmodel="http://biomodels.net/model-qualifiers/">
            <rdf:Description rdf:about="#meta_M_doxrbcn_e">
              <bqbiol:is>
                <rdf:Bag>
                  <rdf:li rdf:resource="https://identifiers.org/reactome/R-ALL-8937424"/>
                  <rdf:li rdf:resource="https://identifiers.org/inchikey/AOJJSUZBOXZQNB-TZSSRYMLSA-O"/>
                  <rdf:li rdf:resource="https://identifiers.org/kegg.compound/C01661"/>
                  <rdf:li rdf:resource="https://identifiers.org/chebi/CHEBI:22270"/>
                  <rdf:li rdf:resource="https://identifiers.org/chebi/CHEBI:2496"/>
                  <rdf:li rdf:resource="https://identifiers.org/chebi/CHEBI:28748"/>
                  <rdf:li rdf:resource="https://identifiers.org/chebi/CHEBI:42031"/>
                  <rdf:li rdf:resource="https://identifiers.org/chebi/CHEBI:64816"/>
                  <rdf:li rdf:resource="https://identifiers.org/kegg.drug/D03899"/>
                  <rdf:li rdf:resource="https://identifiers.org/hmdb/HMDB15132"/>
                  <rdf:li rdf:resource="https://identifiers.org/lipidmaps/LMPK13050001"/>
                  <rdf:li rdf:resource="https://identifiers.org/biocyc/META:CPD-13973"/>
                  <rdf:li rdf:resource="https://identifiers.org/metanetx.chemical/MNXM37015"/>
                  <rdf:li rdf:resource="https://identifiers.org/seed.compound/cpd01151"/>
                </rdf:Bag>
              </bqbiol:is>
            </rdf:Description>
          </rdf:RDF>
        </annotation>
      </species>
      <species metaid="meta_M_doxrbcn_p" sboTerm="SBO:0000247" id="M_doxrbcn_p" name="Doxorubicin" compartment="C_p" hasOnlySubstanceUnits="true" boundaryCondition="false" constant="false" fbc:charge="1" fbc:chemicalFormula="C27H30NO11">
        <notes>
          <html xmlns="http://www.w3.org/1999/xhtml">
            <p>FORMULA: C27H30NO11</p>
            <p>CHARGE: 1</p>
          </html>
        </notes>
        <annotation>
          <rdf:RDF xmlns:rdf="http://www.w3.org/1999/02/22-rdf-syntax-ns#" xmlns:dcterms="http://purl.org/dc/terms/" xmlns:vCard="http://www.w3.org/2001/vcard-rdf/3.0#" xmlns:vCard4="http://www.w3.org/2006/vcard/ns#" xmlns:bqbiol="http://biomodels.net/biology-qualifiers/" xmlns:bqmodel="http://biomodels.net/model-qualifiers/">
            <rdf:Description rdf:about="#meta_M_doxrbcn_p">
              <bqbiol:is>
                <rdf:Bag>
                  <rdf:li rdf:resource="https://identifiers.org/reactome/R-ALL-8937424"/>
                  <rdf:li rdf:resource="https://identifiers.org/inchikey/AOJJSUZBOXZQNB-TZSSRYMLSA-O"/>
                  <rdf:li rdf:resource="https://identifiers.org/kegg.compound/C01661"/>
                  <rdf:li rdf:resource="https://identifiers.org/chebi/CHEBI:22270"/>
                  <rdf:li rdf:resource="https://identifiers.org/chebi/CHEBI:2496"/>
                  <rdf:li rdf:resource="https://identifiers.org/chebi/CHEBI:28748"/>
                  <rdf:li rdf:resource="https://identifiers.org/chebi/CHEBI:42031"/>
                  <rdf:li rdf:resource="https://identifiers.org/chebi/CHEBI:64816"/>
                  <rdf:li rdf:resource="https://identifiers.org/kegg.drug/D03899"/>
                  <rdf:li rdf:resource="https://identifiers.org/hmdb/HMDB15132"/>
                  <rdf:li rdf:resource="https://identifiers.org/lipidmaps/LMPK13050001"/>
                  <rdf:li rdf:resource="https://identifiers.org/biocyc/META:CPD-13973"/>
                  <rdf:li rdf:resource="https://identifiers.org/metanetx.chemical/MNXM37015"/>
                  <rdf:li rdf:resource="https://identifiers.org/seed.compound/cpd01151"/>
                </rdf:Bag>
              </bqbiol:is>
            </rdf:Description>
          </rdf:RDF>
        </annotation>
      </species>
      <species metaid="meta_M_dpcoa_c" sboTerm="SBO:0000247" id="M_dpcoa_c" name="Dephospho-CoA" compartment="C_c" hasOnlySubstanceUnits="true" boundaryCondition="false" constant="false" fbc:charge="-2" fbc:chemicalFormula="C21H33N7O13P2S">
        <notes>
          <html xmlns="http://www.w3.org/1999/xhtml">
            <p>FORMULA: C21H33N7O13P2S</p>
            <p>CHARGE: -2</p>
          </html>
        </notes>
        <annotation>
          <rdf:RDF xmlns:rdf="http://www.w3.org/1999/02/22-rdf-syntax-ns#" xmlns:dcterms="http://purl.org/dc/terms/" xmlns:vCard="http://www.w3.org/2001/vcard-rdf/3.0#" xmlns:vCard4="http://www.w3.org/2006/vcard/ns#" xmlns:bqbiol="http://biomodels.net/biology-qualifiers/" xmlns:bqmodel="http://biomodels.net/model-qualifiers/">
            <rdf:Description rdf:about="#meta_M_dpcoa_c">
              <bqbiol:is>
                <rdf:Bag>
                  <rdf:li rdf:resource="https://identifiers.org/reactome/R-ALL-196778"/>
                  <rdf:li rdf:resource="https://identifiers.org/kegg.compound/C00882"/>
                  <rdf:li rdf:resource="https://identifiers.org/chebi/CHEBI:11793"/>
                  <rdf:li rdf:resource="https://identifiers.org/chebi/CHEBI:14124"/>
                  <rdf:li rdf:resource="https://identifiers.org/chebi/CHEBI:15468"/>
                  <rdf:li rdf:resource="https://identifiers.org/chebi/CHEBI:23642"/>
                  <rdf:li rdf:resource="https://identifiers.org/chebi/CHEBI:41614"/>
                  <rdf:li rdf:resource="https://identifiers.org/chebi/CHEBI:4436"/>
                  <rdf:li rdf:resource="https://identifiers.org/chebi/CHEBI:57328"/>
                  <rdf:li rdf:resource="https://identifiers.org/hmdb/HMDB01373"/>
                  <rdf:li rdf:resource="https://identifiers.org/inchikey/KDTSHFARGAKYJN-IBOSZNHHSA-L"/>
                  <rdf:li rdf:resource="https://identifiers.org/lipidmaps/LMFA07050315"/>
                  <rdf:li rdf:resource="https://identifiers.org/biocyc/META:DEPHOSPHO-COA"/>
                  <rdf:li rdf:resource="https://identifiers.org/metanetx.chemical/MNXM481"/>
                  <rdf:li rdf:resource="https://identifiers.org/seed.compound/cpd00655"/>
                </rdf:Bag>
              </bqbiol:is>
            </rdf:Description>
          </rdf:RDF>
        </annotation>
      </species>
      <species metaid="meta_M_dscl_c" sboTerm="SBO:0000247" id="M_dscl_c" name="Dihydrosirohydrochlorin" compartment="C_c" hasOnlySubstanceUnits="true" boundaryCondition="false" constant="false" fbc:chemicalFormula="C42H41N4O16">
        <notes>
          <html xmlns="http://www.w3.org/1999/xhtml">
            <p>FORMULA: C42H41N4O16</p>
            <p>CHARGE: -7.0</p>
          </html>
        </notes>
        <annotation>
          <rdf:RDF xmlns:rdf="http://www.w3.org/1999/02/22-rdf-syntax-ns#" xmlns:dcterms="http://purl.org/dc/terms/" xmlns:vCard="http://www.w3.org/2001/vcard-rdf/3.0#" xmlns:vCard4="http://www.w3.org/2006/vcard/ns#" xmlns:bqbiol="http://biomodels.net/biology-qualifiers/" xmlns:bqmodel="http://biomodels.net/model-qualifiers/">
            <rdf:Description rdf:about="#meta_M_dscl_c">
              <bqbiol:is>
                <rdf:Bag>
                  <rdf:li rdf:resource="https://identifiers.org/kegg.compound/C02463"/>
                  <rdf:li rdf:resource="https://identifiers.org/chebi/CHEBI:14870"/>
                  <rdf:li rdf:resource="https://identifiers.org/chebi/CHEBI:50602"/>
                  <rdf:li rdf:resource="https://identifiers.org/chebi/CHEBI:58827"/>
                  <rdf:li rdf:resource="https://identifiers.org/chebi/CHEBI:8370"/>
                  <rdf:li rdf:resource="https://identifiers.org/biocyc/META:DIHYDROSIROHYDROCHLORIN"/>
                  <rdf:li rdf:resource="https://identifiers.org/metanetx.chemical/MNXM672"/>
                  <rdf:li rdf:resource="https://identifiers.org/inchikey/OQIIYZQTTMKFAU-ZNLOQLQNSA-G"/>
                  <rdf:li rdf:resource="https://identifiers.org/seed.compound/cpd01620"/>
                </rdf:Bag>
              </bqbiol:is>
            </rdf:Description>
          </rdf:RDF>
        </annotation>
      </species>
      <species metaid="meta_M_dtbt_c" sboTerm="SBO:0000247" id="M_dtbt_c" name="Dethiobiotin" compartment="C_c" hasOnlySubstanceUnits="true" boundaryCondition="false" constant="false" fbc:chemicalFormula="C10H17N2O3">
        <notes>
          <html xmlns="http://www.w3.org/1999/xhtml">
            <p>FORMULA: C10H17N2O3</p>
            <p>CHARGE: -1.0</p>
          </html>
        </notes>
        <annotation>
          <rdf:RDF xmlns:rdf="http://www.w3.org/1999/02/22-rdf-syntax-ns#" xmlns:dcterms="http://purl.org/dc/terms/" xmlns:vCard="http://www.w3.org/2001/vcard-rdf/3.0#" xmlns:vCard4="http://www.w3.org/2006/vcard/ns#" xmlns:bqbiol="http://biomodels.net/biology-qualifiers/" xmlns:bqmodel="http://biomodels.net/model-qualifiers/">
            <rdf:Description rdf:about="#meta_M_dtbt_c">
              <bqbiol:is>
                <rdf:Bag>
                  <rdf:li rdf:resource="https://identifiers.org/inchikey/AUTOLBMXDDTRRT-UHFFFAOYSA-M"/>
                  <rdf:li rdf:resource="https://identifiers.org/kegg.compound/C01909"/>
                  <rdf:li rdf:resource="https://identifiers.org/chebi/CHEBI:14132"/>
                  <rdf:li rdf:resource="https://identifiers.org/chebi/CHEBI:16691"/>
                  <rdf:li rdf:resource="https://identifiers.org/chebi/CHEBI:23649"/>
                  <rdf:li rdf:resource="https://identifiers.org/chebi/CHEBI:36990"/>
                  <rdf:li rdf:resource="https://identifiers.org/chebi/CHEBI:42279"/>
                  <rdf:li rdf:resource="https://identifiers.org/chebi/CHEBI:42280"/>
                  <rdf:li rdf:resource="https://identifiers.org/chebi/CHEBI:4457"/>
                  <rdf:li rdf:resource="https://identifiers.org/chebi/CHEBI:57861"/>
                  <rdf:li rdf:resource="https://identifiers.org/hmdb/HMDB03581"/>
                  <rdf:li rdf:resource="https://identifiers.org/biocyc/META:DETHIOBIOTIN"/>
                  <rdf:li rdf:resource="https://identifiers.org/metanetx.chemical/MNXM1020"/>
                  <rdf:li rdf:resource="https://identifiers.org/seed.compound/cpd01311"/>
                </rdf:Bag>
              </bqbiol:is>
            </rdf:Description>
          </rdf:RDF>
        </annotation>
      </species>
      <species metaid="meta_M_dtdp_c" sboTerm="SBO:0000247" id="M_dtdp_c" name="DTDP C10H13N2O11P2" compartment="C_c" hasOnlySubstanceUnits="true" boundaryCondition="false" constant="false" fbc:charge="-3" fbc:chemicalFormula="C10H13N2O11P2">
        <notes>
          <html xmlns="http://www.w3.org/1999/xhtml">
            <p>FORMULA: C10H13N2O11P2</p>
            <p>CHARGE: -3</p>
          </html>
        </notes>
        <annotation>
          <rdf:RDF xmlns:rdf="http://www.w3.org/1999/02/22-rdf-syntax-ns#" xmlns:dcterms="http://purl.org/dc/terms/" xmlns:vCard="http://www.w3.org/2001/vcard-rdf/3.0#" xmlns:vCard4="http://www.w3.org/2006/vcard/ns#" xmlns:bqbiol="http://biomodels.net/biology-qualifiers/" xmlns:bqmodel="http://biomodels.net/model-qualifiers/">
```
