## supplementary for "Integration of Bioinformatics and Machine Learning to characterize *Fusobacterium nucleatum*’s pathogenicity": Supplementary_data_S1_ 25586_model.xml (part 3 of 7)

```
                  <rdf:li rdf:resource="https://identifiers.org/metanetx.chemical/MNXM17312"/>
                  <rdf:li rdf:resource="https://identifiers.org/inchikey/PORPENFLTBBHSG-MGBGTMOVSA-L"/>
                  <rdf:li rdf:resource="https://identifiers.org/seed.compound/cpd15524"/>
                  <rdf:li rdf:resource="https://identifiers.org/seed.compound/cpd26147"/>
                </rdf:Bag>
              </bqbiol:is>
            </rdf:Description>
          </rdf:RDF>
        </annotation>
      </species>
      <species metaid="meta_M_pa161_c" sboTerm="SBO:0000247" id="M_pa161_c" name="1,2-dihexadec-9-enoyl-sn-glycerol 3-phosphate" compartment="C_c" hasOnlySubstanceUnits="true" boundaryCondition="false" constant="false" fbc:chemicalFormula="C35H63O8P">
        <notes>
          <html xmlns="http://www.w3.org/1999/xhtml">
            <p>FORMULA: C35H63O8P</p>
            <p>CHARGE: -2.0</p>
          </html>
        </notes>
        <annotation>
          <rdf:RDF xmlns:rdf="http://www.w3.org/1999/02/22-rdf-syntax-ns#" xmlns:dcterms="http://purl.org/dc/terms/" xmlns:vCard="http://www.w3.org/2001/vcard-rdf/3.0#" xmlns:vCard4="http://www.w3.org/2006/vcard/ns#" xmlns:bqbiol="http://biomodels.net/biology-qualifiers/" xmlns:bqmodel="http://biomodels.net/model-qualifiers/">
            <rdf:Description rdf:about="#meta_M_pa161_c">
              <bqbiol:is>
                <rdf:Bag>
                  <rdf:li rdf:resource="https://identifiers.org/metanetx.chemical/MNXM90510"/>
                  <rdf:li rdf:resource="https://identifiers.org/seed.compound/cpd15525"/>
                </rdf:Bag>
              </bqbiol:is>
            </rdf:Description>
          </rdf:RDF>
        </annotation>
      </species>
      <species metaid="meta_M_pa161_p" sboTerm="SBO:0000247" id="M_pa161_p" name="1,2-dihexadec-9-enoyl-sn-glycerol 3-phosphate" compartment="C_p" hasOnlySubstanceUnits="true" boundaryCondition="false" constant="false" fbc:chemicalFormula="C35H63O8P">
        <notes>
          <html xmlns="http://www.w3.org/1999/xhtml">
            <p>FORMULA: C35H63O8P</p>
            <p>CHARGE: -2.0</p>
          </html>
        </notes>
        <annotation>
          <rdf:RDF xmlns:rdf="http://www.w3.org/1999/02/22-rdf-syntax-ns#" xmlns:dcterms="http://purl.org/dc/terms/" xmlns:vCard="http://www.w3.org/2001/vcard-rdf/3.0#" xmlns:vCard4="http://www.w3.org/2006/vcard/ns#" xmlns:bqbiol="http://biomodels.net/biology-qualifiers/" xmlns:bqmodel="http://biomodels.net/model-qualifiers/">
            <rdf:Description rdf:about="#meta_M_pa161_p">
              <bqbiol:is>
                <rdf:Bag>
                  <rdf:li rdf:resource="https://identifiers.org/metanetx.chemical/MNXM90510"/>
                  <rdf:li rdf:resource="https://identifiers.org/seed.compound/cpd15525"/>
                </rdf:Bag>
              </bqbiol:is>
            </rdf:Description>
          </rdf:RDF>
        </annotation>
      </species>
      <species metaid="meta_M_pa180_c" sboTerm="SBO:0000247" id="M_pa180_c" name="1,2-dioctadecanoyl-sn-glycerol 3-phosphate" compartment="C_c" hasOnlySubstanceUnits="true" boundaryCondition="false" constant="false" fbc:chemicalFormula="C39H75O8P">
        <notes>
          <html xmlns="http://www.w3.org/1999/xhtml">
            <p>FORMULA: C39H75O8P</p>
            <p>CHARGE: -2.0</p>
          </html>
        </notes>
        <annotation>
          <rdf:RDF xmlns:rdf="http://www.w3.org/1999/02/22-rdf-syntax-ns#" xmlns:dcterms="http://purl.org/dc/terms/" xmlns:vCard="http://www.w3.org/2001/vcard-rdf/3.0#" xmlns:vCard4="http://www.w3.org/2006/vcard/ns#" xmlns:bqbiol="http://biomodels.net/biology-qualifiers/" xmlns:bqmodel="http://biomodels.net/model-qualifiers/">
            <rdf:Description rdf:about="#meta_M_pa180_c">
              <bqbiol:is>
                <rdf:Bag>
                  <rdf:li rdf:resource="https://identifiers.org/chebi/CHEBI:82921"/>
                  <rdf:li rdf:resource="https://identifiers.org/chebi/CHEBI:83774"/>
                  <rdf:li rdf:resource="https://identifiers.org/lipidmaps/LMGP10010028"/>
                  <rdf:li rdf:resource="https://identifiers.org/biocyc/META:CPD0-1423"/>
                  <rdf:li rdf:resource="https://identifiers.org/metanetx.chemical/MNXM51279"/>
                  <rdf:li rdf:resource="https://identifiers.org/inchikey/YFWHNAWEOZTIPI-DIPNUNPCSA-L"/>
                  <rdf:li rdf:resource="https://identifiers.org/seed.compound/cpd15526"/>
                  <rdf:li rdf:resource="https://identifiers.org/seed.compound/cpd26148"/>
                </rdf:Bag>
              </bqbiol:is>
            </rdf:Description>
          </rdf:RDF>
        </annotation>
      </species>
      <species metaid="meta_M_pa180_p" sboTerm="SBO:0000247" id="M_pa180_p" name="1,2-dioctadecanoyl-sn-glycerol 3-phosphate" compartment="C_p" hasOnlySubstanceUnits="true" boundaryCondition="false" constant="false" fbc:chemicalFormula="C39H75O8P">
        <notes>
          <html xmlns="http://www.w3.org/1999/xhtml">
            <p>FORMULA: C39H75O8P</p>
            <p>CHARGE: -2.0</p>
          </html>
        </notes>
        <annotation>
          <rdf:RDF xmlns:rdf="http://www.w3.org/1999/02/22-rdf-syntax-ns#" xmlns:dcterms="http://purl.org/dc/terms/" xmlns:vCard="http://www.w3.org/2001/vcard-rdf/3.0#" xmlns:vCard4="http://www.w3.org/2006/vcard/ns#" xmlns:bqbiol="http://biomodels.net/biology-qualifiers/" xmlns:bqmodel="http://biomodels.net/model-qualifiers/">
            <rdf:Description rdf:about="#meta_M_pa180_p">
              <bqbiol:is>
                <rdf:Bag>
                  <rdf:li rdf:resource="https://identifiers.org/chebi/CHEBI:82921"/>
                  <rdf:li rdf:resource="https://identifiers.org/chebi/CHEBI:83774"/>
                  <rdf:li rdf:resource="https://identifiers.org/lipidmaps/LMGP10010028"/>
                  <rdf:li rdf:resource="https://identifiers.org/biocyc/META:CPD0-1423"/>
                  <rdf:li rdf:resource="https://identifiers.org/metanetx.chemical/MNXM51279"/>
                  <rdf:li rdf:resource="https://identifiers.org/inchikey/YFWHNAWEOZTIPI-DIPNUNPCSA-L"/>
                  <rdf:li rdf:resource="https://identifiers.org/seed.compound/cpd15526"/>
                  <rdf:li rdf:resource="https://identifiers.org/seed.compound/cpd26148"/>
                </rdf:Bag>
              </bqbiol:is>
            </rdf:Description>
          </rdf:RDF>
        </annotation>
      </species>
      <species metaid="meta_M_pa181_c" sboTerm="SBO:0000247" id="M_pa181_c" name="1,2-dioctadec-11-enoyl-sn-glycerol 3-phosphate" compartment="C_c" hasOnlySubstanceUnits="true" boundaryCondition="false" constant="false" fbc:chemicalFormula="C39H71O8P">
        <notes>
          <html xmlns="http://www.w3.org/1999/xhtml">
            <p>FORMULA: C39H71O8P</p>
            <p>CHARGE: -2.0</p>
          </html>
        </notes>
        <annotation>
          <rdf:RDF xmlns:rdf="http://www.w3.org/1999/02/22-rdf-syntax-ns#" xmlns:dcterms="http://purl.org/dc/terms/" xmlns:vCard="http://www.w3.org/2001/vcard-rdf/3.0#" xmlns:vCard4="http://www.w3.org/2006/vcard/ns#" xmlns:bqbiol="http://biomodels.net/biology-qualifiers/" xmlns:bqmodel="http://biomodels.net/model-qualifiers/">
            <rdf:Description rdf:about="#meta_M_pa181_c">
              <bqbiol:is>
                <rdf:Bag>
                  <rdf:li rdf:resource="https://identifiers.org/metanetx.chemical/MNXM90511"/>
                  <rdf:li rdf:resource="https://identifiers.org/seed.compound/cpd15527"/>
                </rdf:Bag>
              </bqbiol:is>
            </rdf:Description>
          </rdf:RDF>
        </annotation>
      </species>
      <species metaid="meta_M_pa181_p" sboTerm="SBO:0000247" id="M_pa181_p" name="1,2-dioctadec-11-enoyl-sn-glycerol 3-phosphate" compartment="C_p" hasOnlySubstanceUnits="true" boundaryCondition="false" constant="false" fbc:chemicalFormula="C39H71O8P">
        <notes>
          <html xmlns="http://www.w3.org/1999/xhtml">
            <p>FORMULA: C39H71O8P</p>
            <p>CHARGE: -2.0</p>
          </html>
        </notes>
        <annotation>
          <rdf:RDF xmlns:rdf="http://www.w3.org/1999/02/22-rdf-syntax-ns#" xmlns:dcterms="http://purl.org/dc/terms/" xmlns:vCard="http://www.w3.org/2001/vcard-rdf/3.0#" xmlns:vCard4="http://www.w3.org/2006/vcard/ns#" xmlns:bqbiol="http://biomodels.net/biology-qualifiers/" xmlns:bqmodel="http://biomodels.net/model-qualifiers/">
            <rdf:Description rdf:about="#meta_M_pa181_p">
              <bqbiol:is>
                <rdf:Bag>
                  <rdf:li rdf:resource="https://identifiers.org/metanetx.chemical/MNXM90511"/>
                  <rdf:li rdf:resource="https://identifiers.org/seed.compound/cpd15527"/>
                </rdf:Bag>
              </bqbiol:is>
            </rdf:Description>
          </rdf:RDF>
        </annotation>
      </species>
      <species metaid="meta_M_pac_c" sboTerm="SBO:0000247" id="M_pac_c" name="Phenylacetic acid" compartment="C_c" hasOnlySubstanceUnits="true" boundaryCondition="false" constant="false" fbc:charge="-1" fbc:chemicalFormula="C8H7O2">
        <notes>
          <html xmlns="http://www.w3.org/1999/xhtml">
            <p>FORMULA: C8H7O2</p>
            <p>CHARGE: -1</p>
          </html>
        </notes>
        <annotation>
          <rdf:RDF xmlns:rdf="http://www.w3.org/1999/02/22-rdf-syntax-ns#" xmlns:dcterms="http://purl.org/dc/terms/" xmlns:vCard="http://www.w3.org/2001/vcard-rdf/3.0#" xmlns:vCard4="http://www.w3.org/2006/vcard/ns#" xmlns:bqbiol="http://biomodels.net/biology-qualifiers/" xmlns:bqmodel="http://biomodels.net/model-qualifiers/">
            <rdf:Description rdf:about="#meta_M_pac_c">
              <bqbiol:is>
                <rdf:Bag>
                  <rdf:li rdf:resource="https://identifiers.org/reactome/R-ALL-177153"/>
                  <rdf:li rdf:resource="https://identifiers.org/kegg.compound/C00548"/>
                  <rdf:li rdf:resource="https://identifiers.org/kegg.compound/C07086"/>
                  <rdf:li rdf:resource="https://identifiers.org/kegg.compound/C15583"/>
                  <rdf:li rdf:resource="https://identifiers.org/chebi/CHEBI:14779"/>
                  <rdf:li rdf:resource="https://identifiers.org/chebi/CHEBI:18401"/>
                  <rdf:li rdf:resource="https://identifiers.org/chebi/CHEBI:25975"/>
                  <rdf:li rdf:resource="https://identifiers.org/chebi/CHEBI:25977"/>
                  <rdf:li rdf:resource="https://identifiers.org/chebi/CHEBI:30745"/>
                  <rdf:li rdf:resource="https://identifiers.org/chebi/CHEBI:44686"/>
                  <rdf:li rdf:resource="https://identifiers.org/chebi/CHEBI:8082"/>
                  <rdf:li rdf:resource="https://identifiers.org/chebi/CHEBI:8085"/>
                  <rdf:li rdf:resource="https://identifiers.org/hmdb/HMDB00209"/>
                  <rdf:li rdf:resource="https://identifiers.org/hmdb/HMDB01326"/>
                  <rdf:li rdf:resource="https://identifiers.org/hmdb/HMDB40733"/>
                  <rdf:li rdf:resource="https://identifiers.org/biocyc/META:PHENYLACETATE"/>
                  <rdf:li rdf:resource="https://identifiers.org/biocyc/META:Phenyl-Acetates"/>
                  <rdf:li rdf:resource="https://identifiers.org/metanetx.chemical/MNXM497"/>
                  <rdf:li rdf:resource="https://identifiers.org/inchikey/WLJVXDMOQOGPHL-UHFFFAOYSA-M"/>
                  <rdf:li rdf:resource="https://identifiers.org/seed.compound/cpd00430"/>
                  <rdf:li rdf:resource="https://identifiers.org/seed.compound/cpd19069"/>
                </rdf:Bag>
              </bqbiol:is>
            </rdf:Description>
          </rdf:RDF>
        </annotation>
      </species>
      <species metaid="meta_M_pald_c" sboTerm="SBO:0000247" id="M_pald_c" name="Phosphonoacetaldehyde" compartment="C_c" hasOnlySubstanceUnits="true" boundaryCondition="false" constant="false" fbc:chemicalFormula="C2H3O4P">
        <notes>
          <html xmlns="http://www.w3.org/1999/xhtml">
            <p>FORMULA: C2H3O4P</p>
          </html>
        </notes>
      </species>
      <species metaid="meta_M_pan4p_c" sboTerm="SBO:0000247" id="M_pan4p_c" name="Pantetheine 4&apos;-phosphate" compartment="C_c" hasOnlySubstanceUnits="true" boundaryCondition="false" constant="false" fbc:charge="-2" fbc:chemicalFormula="C11H21N2O7PS">
        <notes>
          <html xmlns="http://www.w3.org/1999/xhtml">
            <p>FORMULA: C11H21N2O7PS</p>
            <p>CHARGE: -2</p>
          </html>
        </notes>
        <annotation>
          <rdf:RDF xmlns:rdf="http://www.w3.org/1999/02/22-rdf-syntax-ns#" xmlns:dcterms="http://purl.org/dc/terms/" xmlns:vCard="http://www.w3.org/2001/vcard-rdf/3.0#" xmlns:vCard4="http://www.w3.org/2006/vcard/ns#" xmlns:bqbiol="http://biomodels.net/biology-qualifiers/" xmlns:bqmodel="http://biomodels.net/model-qualifiers/">
            <rdf:Description rdf:about="#meta_M_pan4p_c">
              <bqbiol:is>
                <rdf:Bag>
                  <rdf:li rdf:resource="https://identifiers.org/reactome/R-ALL-196767"/>
                  <rdf:li rdf:resource="https://identifiers.org/reactome/R-ALL-6809358"/>
                  <rdf:li rdf:resource="https://identifiers.org/reactome/R-ALL-8939005"/>
                  <rdf:li rdf:resource="https://identifiers.org/kegg.compound/C01134"/>
                  <rdf:li rdf:resource="https://identifiers.org/chebi/CHEBI:11916"/>
                  <rdf:li rdf:resource="https://identifiers.org/chebi/CHEBI:14735"/>
                  <rdf:li rdf:resource="https://identifiers.org/chebi/CHEBI:14736"/>
                  <rdf:li rdf:resource="https://identifiers.org/chebi/CHEBI:14738"/>
                  <rdf:li rdf:resource="https://identifiers.org/chebi/CHEBI:14825"/>
                  <rdf:li rdf:resource="https://identifiers.org/chebi/CHEBI:16858"/>
                  <rdf:li rdf:resource="https://identifiers.org/chebi/CHEBI:25844"/>
                  <rdf:li rdf:resource="https://identifiers.org/chebi/CHEBI:29890"/>
                  <rdf:li rdf:resource="https://identifiers.org/chebi/CHEBI:4222"/>
                  <rdf:li rdf:resource="https://identifiers.org/chebi/CHEBI:45012"/>
                  <rdf:li rdf:resource="https://identifiers.org/chebi/CHEBI:47942"/>
                  <rdf:li rdf:resource="https://identifiers.org/chebi/CHEBI:61723"/>
                  <rdf:li rdf:resource="https://identifiers.org/chebi/CHEBI:7914"/>
                  <rdf:li rdf:resource="https://identifiers.org/hmdb/HMDB01416"/>
                  <rdf:li rdf:resource="https://identifiers.org/inchikey/JDMUPRLRUUMCTL-VIFPVBQESA-L"/>
                  <rdf:li rdf:resource="https://identifiers.org/biocyc/META:PANTETHEINE-P"/>
                  <rdf:li rdf:resource="https://identifiers.org/biocyc/META:PHOSPHOPANTOTHEINE-GROUP"/>
                  <rdf:li rdf:resource="https://identifiers.org/metanetx.chemical/MNXM373"/>
                  <rdf:li rdf:resource="https://identifiers.org/seed.compound/cpd00834"/>
                  <rdf:li rdf:resource="https://identifiers.org/seed.compound/cpd27792"/>
                </rdf:Bag>
              </bqbiol:is>
            </rdf:Description>
          </rdf:RDF>
        </annotation>
      </species>
      <species metaid="meta_M_pap_c" sboTerm="SBO:0000247" id="M_pap_c" name="Adenosine 3&apos;,5&apos;-bisphosphate" compartment="C_c" hasOnlySubstanceUnits="true" boundaryCondition="false" constant="false" fbc:charge="-4" fbc:chemicalFormula="C10H11N5O10P2">
        <notes>
          <html xmlns="http://www.w3.org/1999/xhtml">
            <p>FORMULA: C10H11N5O10P2</p>
            <p>CHARGE: -4</p>
          </html>
        </notes>
        <annotation>
          <rdf:RDF xmlns:rdf="http://www.w3.org/1999/02/22-rdf-syntax-ns#" xmlns:dcterms="http://purl.org/dc/terms/" xmlns:vCard="http://www.w3.org/2001/vcard-rdf/3.0#" xmlns:vCard4="http://www.w3.org/2006/vcard/ns#" xmlns:bqbiol="http://biomodels.net/biology-qualifiers/" xmlns:bqmodel="http://biomodels.net/model-qualifiers/">
            <rdf:Description rdf:about="#meta_M_pap_c">
              <bqbiol:is>
                <rdf:Bag>
                  <rdf:li rdf:resource="https://identifiers.org/reactome/R-ALL-158466"/>
                  <rdf:li rdf:resource="https://identifiers.org/reactome/R-ALL-6809360"/>
                  <rdf:li rdf:resource="https://identifiers.org/reactome/R-ALL-742343"/>
                  <rdf:li rdf:resource="https://identifiers.org/reactome/R-ALL-8942170"/>
                  <rdf:li rdf:resource="https://identifiers.org/kegg.compound/C00054"/>
                  <rdf:li rdf:resource="https://identifiers.org/chebi/CHEBI:13735"/>
                  <rdf:li rdf:resource="https://identifiers.org/chebi/CHEBI:17985"/>
                  <rdf:li rdf:resource="https://identifiers.org/chebi/CHEBI:22240"/>
                  <rdf:li rdf:resource="https://identifiers.org/chebi/CHEBI:2475"/>
                  <rdf:li rdf:resource="https://identifiers.org/chebi/CHEBI:58343"/>
                  <rdf:li rdf:resource="https://identifiers.org/hmdb/HMDB00061"/>
                  <rdf:li rdf:resource="https://identifiers.org/hmdb/HMDB01468"/>
                  <rdf:li rdf:resource="https://identifiers.org/biocyc/META:3-5-ADP"/>
                  <rdf:li rdf:resource="https://identifiers.org/metanetx.chemical/MNXM45"/>
                  <rdf:li rdf:resource="https://identifiers.org/inchikey/WHTCPDAXWFLDIH-KQYNXXCUSA-J"/>
                  <rdf:li rdf:resource="https://identifiers.org/seed.compound/cpd00045"/>
                </rdf:Bag>
              </bqbiol:is>
            </rdf:Description>
          </rdf:RDF>
        </annotation>
      </species>
      <species metaid="meta_M_paps_c" sboTerm="SBO:0000247" id="M_paps_c" name="3&apos;-Phosphoadenylyl sulfate" compartment="C_c" hasOnlySubstanceUnits="true" boundaryCondition="false" constant="false" fbc:charge="-4" fbc:chemicalFormula="C10H11N5O13P2S">
        <notes>
          <html xmlns="http://www.w3.org/1999/xhtml">
            <p>FORMULA: C10H11N5O13P2S</p>
            <p>CHARGE: -4</p>
          </html>
        </notes>
        <annotation>
          <rdf:RDF xmlns:rdf="http://www.w3.org/1999/02/22-rdf-syntax-ns#" xmlns:dcterms="http://purl.org/dc/terms/" xmlns:vCard="http://www.w3.org/2001/vcard-rdf/3.0#" xmlns:vCard4="http://www.w3.org/2006/vcard/ns#" xmlns:bqbiol="http://biomodels.net/biology-qualifiers/" xmlns:bqmodel="http://biomodels.net/model-qualifiers/">
            <rdf:Description rdf:about="#meta_M_paps_c">
              <bqbiol:is>
                <rdf:Bag>
                  <rdf:li rdf:resource="https://identifiers.org/reactome/R-ALL-158471"/>
                  <rdf:li rdf:resource="https://identifiers.org/reactome/R-ALL-741440"/>
                  <rdf:li rdf:resource="https://identifiers.org/kegg.compound/C00053"/>
                  <rdf:li rdf:resource="https://identifiers.org/chebi/CHEBI:11679"/>
                  <rdf:li rdf:resource="https://identifiers.org/chebi/CHEBI:11680"/>
                  <rdf:li rdf:resource="https://identifiers.org/chebi/CHEBI:1353"/>
                  <rdf:li rdf:resource="https://identifiers.org/chebi/CHEBI:17980"/>
                  <rdf:li rdf:resource="https://identifiers.org/chebi/CHEBI:19857"/>
                  <rdf:li rdf:resource="https://identifiers.org/chebi/CHEBI:58339"/>
                  <rdf:li rdf:resource="https://identifiers.org/inchikey/GACDQMDRPRGCTN-KQYNXXCUSA-J"/>
                  <rdf:li rdf:resource="https://identifiers.org/hmdb/HMDB01134"/>
                  <rdf:li rdf:resource="https://identifiers.org/hmdb/HMDB62646"/>
                  <rdf:li rdf:resource="https://identifiers.org/biocyc/META:PAPS"/>
                  <rdf:li rdf:resource="https://identifiers.org/metanetx.chemical/MNXM49"/>
                  <rdf:li rdf:resource="https://identifiers.org/seed.compound/cpd00044"/>
                </rdf:Bag>
              </bqbiol:is>
            </rdf:Description>
          </rdf:RDF>
        </annotation>
      </species>
      <species metaid="meta_M_pb2coa_c" sboTerm="SBO:0000247" id="M_pb2coa_c" name="4 Phenyl but 2 enoyl CoA" compartment="C_c" hasOnlySubstanceUnits="true" boundaryCondition="false" constant="false" fbc:chemicalFormula="C31H40N7O17P3S">
        <notes>
          <html xmlns="http://www.w3.org/1999/xhtml">
            <p>FORMULA: C31H40N7O17P3S</p>
          </html>
        </notes>
      </species>
      <species metaid="meta_M_pc1_c" sboTerm="SBO:0000247" id="M_pc1_c" name="Precorrin-1" compartment="C_c" hasOnlySubstanceUnits="true" boundaryCondition="false" constant="false" fbc:chemicalFormula="C41H46N4O16">
        <notes>
          <html xmlns="http://www.w3.org/1999/xhtml">
            <p>FORMULA: C41H46N4O16</p>
          </html>
        </notes>
      </species>
      <species metaid="meta_M_pdca2coa_c" sboTerm="SBO:0000247" id="M_pdca2coa_c" name="Phenyl deca 2 enoyl CoA" compartment="C_c" hasOnlySubstanceUnits="true" boundaryCondition="false" constant="false" fbc:chemicalFormula="C37H46N7O17P3S">
        <notes>
          <html xmlns="http://www.w3.org/1999/xhtml">
            <p>FORMULA: C37H46N7O17P3S</p>
          </html>
        </notes>
      </species>
      <species metaid="meta_M_pdx5p_c" sboTerm="SBO:0000247" id="M_pdx5p_c" name="Pyridoxine 5&apos;-phosphate" compartment="C_c" hasOnlySubstanceUnits="true" boundaryCondition="false" constant="false" fbc:charge="-2" fbc:chemicalFormula="C8H10NO6P">
        <notes>
          <html xmlns="http://www.w3.org/1999/xhtml">
            <p>FORMULA: C8H10NO6P</p>
            <p>CHARGE: -2</p>
          </html>
        </notes>
        <annotation>
          <rdf:RDF xmlns:rdf="http://www.w3.org/1999/02/22-rdf-syntax-ns#" xmlns:dcterms="http://purl.org/dc/terms/" xmlns:vCard="http://www.w3.org/2001/vcard-rdf/3.0#" xmlns:vCard4="http://www.w3.org/2006/vcard/ns#" xmlns:bqbiol="http://biomodels.net/biology-qualifiers/" xmlns:bqmodel="http://biomodels.net/model-qualifiers/">
            <rdf:Description rdf:about="#meta_M_pdx5p_c">
              <bqbiol:is>
                <rdf:Bag>
                  <rdf:li rdf:resource="https://identifiers.org/reactome/R-ALL-964952"/>
                  <rdf:li rdf:resource="https://identifiers.org/kegg.compound/C00627"/>
                  <rdf:li rdf:resource="https://identifiers.org/chebi/CHEBI:26430"/>
                  <rdf:li rdf:resource="https://identifiers.org/chebi/CHEBI:28803"/>
                  <rdf:li rdf:resource="https://identifiers.org/chebi/CHEBI:45202"/>
                  <rdf:li rdf:resource="https://identifiers.org/chebi/CHEBI:58589"/>
                  <rdf:li rdf:resource="https://identifiers.org/chebi/CHEBI:8672"/>
                  <rdf:li rdf:resource="https://identifiers.org/hmdb/HMDB01319"/>
                  <rdf:li rdf:resource="https://identifiers.org/biocyc/META:PYRIDOXINE-5P"/>
                  <rdf:li rdf:resource="https://identifiers.org/metanetx.chemical/MNXM454"/>
                  <rdf:li rdf:resource="https://identifiers.org/inchikey/WHOMFKWHIQZTHY-UHFFFAOYSA-L"/>
                  <rdf:li rdf:resource="https://identifiers.org/seed.compound/cpd00478"/>
                </rdf:Bag>
              </bqbiol:is>
            </rdf:Description>
          </rdf:RDF>
        </annotation>
      </species>
      <species metaid="meta_M_pe120_c" sboTerm="SBO:0000247" id="M_pe120_c" name="Phosphatidylethanolamine (didodecanoyl, n-C12:0)" compartment="C_c" hasOnlySubstanceUnits="true" boundaryCondition="false" constant="false" fbc:charge="0" fbc:chemicalFormula="C29H58NO8P">
        <notes>
          <html xmlns="http://www.w3.org/1999/xhtml">
            <p>FORMULA: C29H58NO8P</p>
            <p>CHARGE: 0</p>
          </html>
        </notes>
        <annotation>
          <rdf:RDF xmlns:rdf="http://www.w3.org/1999/02/22-rdf-syntax-ns#" xmlns:dcterms="http://purl.org/dc/terms/" xmlns:vCard="http://www.w3.org/2001/vcard-rdf/3.0#" xmlns:vCard4="http://www.w3.org/2006/vcard/ns#" xmlns:bqbiol="http://biomodels.net/biology-qualifiers/" xmlns:bqmodel="http://biomodels.net/model-qualifiers/">
            <rdf:Description rdf:about="#meta_M_pe120_c">
              <bqbiol:is>
                <rdf:Bag>
                  <rdf:li rdf:resource="https://identifiers.org/lipidmaps/LMGP02010098"/>
                  <rdf:li rdf:resource="https://identifiers.org/biocyc/META:CPD-17088"/>
                  <rdf:li rdf:resource="https://identifiers.org/metanetx.chemical/MNXM2858"/>
                </rdf:Bag>
              </bqbiol:is>
            </rdf:Description>
          </rdf:RDF>
        </annotation>
      </species>
      <species metaid="meta_M_pe120_p" sboTerm="SBO:0000247" id="M_pe120_p" name="Phosphatidylethanolamine (didodecanoyl, n-C12:0)" compartment="C_p" hasOnlySubstanceUnits="true" boundaryCondition="false" constant="false" fbc:charge="0" fbc:chemicalFormula="C29H58NO8P">
        <notes>
          <html xmlns="http://www.w3.org/1999/xhtml">
            <p>FORMULA: C29H58NO8P</p>
            <p>CHARGE: 0</p>
          </html>
        </notes>
        <annotation>
          <rdf:RDF xmlns:rdf="http://www.w3.org/1999/02/22-rdf-syntax-ns#" xmlns:dcterms="http://purl.org/dc/terms/" xmlns:vCard="http://www.w3.org/2001/vcard-rdf/3.0#" xmlns:vCard4="http://www.w3.org/2006/vcard/ns#" xmlns:bqbiol="http://biomodels.net/biology-qualifiers/" xmlns:bqmodel="http://biomodels.net/model-qualifiers/">
            <rdf:Description rdf:about="#meta_M_pe120_p">
              <bqbiol:is>
                <rdf:Bag>
                  <rdf:li rdf:resource="https://identifiers.org/lipidmaps/LMGP02010098"/>
                  <rdf:li rdf:resource="https://identifiers.org/biocyc/META:CPD-17088"/>
                  <rdf:li rdf:resource="https://identifiers.org/metanetx.chemical/MNXM2858"/>
                </rdf:Bag>
              </bqbiol:is>
            </rdf:Description>
          </rdf:RDF>
        </annotation>
      </species>
      <species metaid="meta_M_pe140_c" sboTerm="SBO:0000247" id="M_pe140_c" name="Phosphatidylethanolamine (ditetradecanoyl, n-C14:0)" compartment="C_c" hasOnlySubstanceUnits="true" boundaryCondition="false" constant="false" fbc:charge="0" fbc:chemicalFormula="C33H66NO8P">
        <notes>
          <html xmlns="http://www.w3.org/1999/xhtml">
            <p>FORMULA: C33H66NO8P</p>
            <p>CHARGE: 0</p>
          </html>
        </notes>
        <annotation>
          <rdf:RDF xmlns:rdf="http://www.w3.org/1999/02/22-rdf-syntax-ns#" xmlns:dcterms="http://purl.org/dc/terms/" xmlns:vCard="http://www.w3.org/2001/vcard-rdf/3.0#" xmlns:vCard4="http://www.w3.org/2006/vcard/ns#" xmlns:bqbiol="http://biomodels.net/biology-qualifiers/" xmlns:bqmodel="http://biomodels.net/model-qualifiers/">
            <rdf:Description rdf:about="#meta_M_pe140_c">
              <bqbiol:is>
                <rdf:Bag>
                  <rdf:li rdf:resource="https://identifiers.org/hmdb/HMDB05313"/>
                  <rdf:li rdf:resource="https://identifiers.org/hmdb/HMDB08821"/>
                  <rdf:li rdf:resource="https://identifiers.org/lipidmaps/LMGP02010352"/>
                  <rdf:li rdf:resource="https://identifiers.org/biocyc/META:CPD-17087"/>
                  <rdf:li rdf:resource="https://identifiers.org/metanetx.chemical/MNXM2859"/>
                </rdf:Bag>
              </bqbiol:is>
            </rdf:Description>
          </rdf:RDF>
        </annotation>
      </species>
      <species metaid="meta_M_pe140_p" sboTerm="SBO:0000247" id="M_pe140_p" name="Phosphatidylethanolamine (ditetradecanoyl, n-C14:0)" compartment="C_p" hasOnlySubstanceUnits="true" boundaryCondition="false" constant="false" fbc:charge="0" fbc:chemicalFormula="C33H66NO8P">
        <notes>
          <html xmlns="http://www.w3.org/1999/xhtml">
            <p>FORMULA: C33H66NO8P</p>
            <p>CHARGE: 0</p>
          </html>
        </notes>
        <annotation>
          <rdf:RDF xmlns:rdf="http://www.w3.org/1999/02/22-rdf-syntax-ns#" xmlns:dcterms="http://purl.org/dc/terms/" xmlns:vCard="http://www.w3.org/2001/vcard-rdf/3.0#" xmlns:vCard4="http://www.w3.org/2006/vcard/ns#" xmlns:bqbiol="http://biomodels.net/biology-qualifiers/" xmlns:bqmodel="http://biomodels.net/model-qualifiers/">
            <rdf:Description rdf:about="#meta_M_pe140_p">
              <bqbiol:is>
                <rdf:Bag>
                  <rdf:li rdf:resource="https://identifiers.org/hmdb/HMDB05313"/>
                  <rdf:li rdf:resource="https://identifiers.org/hmdb/HMDB08821"/>
                  <rdf:li rdf:resource="https://identifiers.org/lipidmaps/LMGP02010352"/>
                  <rdf:li rdf:resource="https://identifiers.org/biocyc/META:CPD-17087"/>
                  <rdf:li rdf:resource="https://identifiers.org/metanetx.chemical/MNXM2859"/>
                </rdf:Bag>
              </bqbiol:is>
            </rdf:Description>
          </rdf:RDF>
        </annotation>
      </species>
      <species metaid="meta_M_pe141_c" sboTerm="SBO:0000247" id="M_pe141_c" name="Phosphatidylethanolamine (ditetradec-7-enoyl, n-C14:1)" compartment="C_c" hasOnlySubstanceUnits="true" boundaryCondition="false" constant="false" fbc:charge="0" fbc:chemicalFormula="C33H62NO8P">
        <notes>
          <html xmlns="http://www.w3.org/1999/xhtml">
            <p>FORMULA: C33H62NO8P</p>
            <p>CHARGE: 0</p>
          </html>
        </notes>
        <annotation>
          <rdf:RDF xmlns:rdf="http://www.w3.org/1999/02/22-rdf-syntax-ns#" xmlns:dcterms="http://purl.org/dc/terms/" xmlns:vCard="http://www.w3.org/2001/vcard-rdf/3.0#" xmlns:vCard4="http://www.w3.org/2006/vcard/ns#" xmlns:bqbiol="http://biomodels.net/biology-qualifiers/" xmlns:bqmodel="http://biomodels.net/model-qualifiers/">
            <rdf:Description rdf:about="#meta_M_pe141_c">
              <bqbiol:is>
                <rdf:Bag>
                  <rdf:li rdf:resource="https://identifiers.org/metanetx.chemical/MNXM3693"/>
                </rdf:Bag>
              </bqbiol:is>
            </rdf:Description>
          </rdf:RDF>
        </annotation>
      </species>
      <species metaid="meta_M_pe141_p" sboTerm="SBO:0000247" id="M_pe141_p" name="Phosphatidylethanolamine (ditetradec-7-enoyl, n-C14:1)" compartment="C_p" hasOnlySubstanceUnits="true" boundaryCondition="false" constant="false" fbc:charge="0" fbc:chemicalFormula="C33H62NO8P">
        <notes>
          <html xmlns="http://www.w3.org/1999/xhtml">
            <p>FORMULA: C33H62NO8P</p>
            <p>CHARGE: 0</p>
          </html>
        </notes>
        <annotation>
          <rdf:RDF xmlns:rdf="http://www.w3.org/1999/02/22-rdf-syntax-ns#" xmlns:dcterms="http://purl.org/dc/terms/" xmlns:vCard="http://www.w3.org/2001/vcard-rdf/3.0#" xmlns:vCard4="http://www.w3.org/2006/vcard/ns#" xmlns:bqbiol="http://biomodels.net/biology-qualifiers/" xmlns:bqmodel="http://biomodels.net/model-qualifiers/">
            <rdf:Description rdf:about="#meta_M_pe141_p">
              <bqbiol:is>
                <rdf:Bag>
                  <rdf:li rdf:resource="https://identifiers.org/metanetx.chemical/MNXM3693"/>
                </rdf:Bag>
              </bqbiol:is>
            </rdf:Description>
          </rdf:RDF>
        </annotation>
      </species>
      <species metaid="meta_M_pe160_c" sboTerm="SBO:0000247" id="M_pe160_c" name="Phosphatidylethanolamine (dihexadecanoyl, n-C16:0)" compartment="C_c" hasOnlySubstanceUnits="true" boundaryCondition="false" constant="false" fbc:charge="0" fbc:chemicalFormula="C37H74NO8P">
        <notes>
          <html xmlns="http://www.w3.org/1999/xhtml">
            <p>FORMULA: C37H74NO8P</p>
            <p>CHARGE: 0</p>
          </html>
        </notes>
        <annotation>
          <rdf:RDF xmlns:rdf="http://www.w3.org/1999/02/22-rdf-syntax-ns#" xmlns:dcterms="http://purl.org/dc/terms/" xmlns:vCard="http://www.w3.org/2001/vcard-rdf/3.0#" xmlns:vCard4="http://www.w3.org/2006/vcard/ns#" xmlns:bqbiol="http://biomodels.net/biology-qualifiers/" xmlns:bqmodel="http://biomodels.net/model-qualifiers/">
            <rdf:Description rdf:about="#meta_M_pe160_c">
              <bqbiol:is>
                <rdf:Bag>
                  <rdf:li rdf:resource="https://identifiers.org/chebi/CHEBI:73005"/>
                  <rdf:li rdf:resource="https://identifiers.org/chebi/CHEBI:73127"/>
                  <rdf:li rdf:resource="https://identifiers.org/hmdb/HMDB05317"/>
                  <rdf:li rdf:resource="https://identifiers.org/hmdb/HMDB08923"/>
                  <rdf:li rdf:resource="https://identifiers.org/lipidmaps/LMGP02010037"/>
                  <rdf:li rdf:resource="https://identifiers.org/biocyc/META:CPD-12819"/>
                  <rdf:li rdf:resource="https://identifiers.org/metanetx.chemical/MNXM32178"/>
                  <rdf:li rdf:resource="https://identifiers.org/inchikey/SLKDGVPOSSLUAI-PGUFJCEWSA-N"/>
                  <rdf:li rdf:resource="https://identifiers.org/seed.compound/cpd15531"/>
                  <rdf:li rdf:resource="https://identifiers.org/seed.compound/cpd23597"/>
                  <rdf:li rdf:resource="https://identifiers.org/seed.compound/cpd29054"/>
                </rdf:Bag>
              </bqbiol:is>
            </rdf:Description>
          </rdf:RDF>
        </annotation>
      </species>
      <species metaid="meta_M_pe160_p" sboTerm="SBO:0000247" id="M_pe160_p" name="Phosphatidylethanolamine (dihexadecanoyl, n-C16:0)" compartment="C_p" hasOnlySubstanceUnits="true" boundaryCondition="false" constant="false" fbc:charge="0" fbc:chemicalFormula="C37H74NO8P">
        <notes>
          <html xmlns="http://www.w3.org/1999/xhtml">
            <p>FORMULA: C37H74NO8P</p>
            <p>CHARGE: 0</p>
          </html>
        </notes>
        <annotation>
          <rdf:RDF xmlns:rdf="http://www.w3.org/1999/02/22-rdf-syntax-ns#" xmlns:dcterms="http://purl.org/dc/terms/" xmlns:vCard="http://www.w3.org/2001/vcard-rdf/3.0#" xmlns:vCard4="http://www.w3.org/2006/vcard/ns#" xmlns:bqbiol="http://biomodels.net/biology-qualifiers/" xmlns:bqmodel="http://biomodels.net/model-qualifiers/">
            <rdf:Description rdf:about="#meta_M_pe160_p">
              <bqbiol:is>
                <rdf:Bag>
                  <rdf:li rdf:resource="https://identifiers.org/chebi/CHEBI:73005"/>
                  <rdf:li rdf:resource="https://identifiers.org/chebi/CHEBI:73127"/>
                  <rdf:li rdf:resource="https://identifiers.org/hmdb/HMDB05317"/>
                  <rdf:li rdf:resource="https://identifiers.org/hmdb/HMDB08923"/>
                  <rdf:li rdf:resource="https://identifiers.org/lipidmaps/LMGP02010037"/>
                  <rdf:li rdf:resource="https://identifiers.org/biocyc/META:CPD-12819"/>
                  <rdf:li rdf:resource="https://identifiers.org/metanetx.chemical/MNXM32178"/>
                  <rdf:li rdf:resource="https://identifiers.org/inchikey/SLKDGVPOSSLUAI-PGUFJCEWSA-N"/>
                  <rdf:li rdf:resource="https://identifiers.org/seed.compound/cpd15531"/>
                  <rdf:li rdf:resource="https://identifiers.org/seed.compound/cpd23597"/>
                  <rdf:li rdf:resource="https://identifiers.org/seed.compound/cpd29054"/>
                </rdf:Bag>
              </bqbiol:is>
            </rdf:Description>
          </rdf:RDF>
        </annotation>
      </species>
      <species metaid="meta_M_pe161_c" sboTerm="SBO:0000247" id="M_pe161_c" name="Phosphatidylethanolamine (dihexadec-9enoyl, n-C16:1)" compartment="C_c" hasOnlySubstanceUnits="true" boundaryCondition="false" constant="false" fbc:charge="0" fbc:chemicalFormula="C37H70NO8P">
        <notes>
          <html xmlns="http://www.w3.org/1999/xhtml">
            <p>FORMULA: C37H70NO8P</p>
            <p>CHARGE: 0</p>
          </html>
        </notes>
        <annotation>
          <rdf:RDF xmlns:rdf="http://www.w3.org/1999/02/22-rdf-syntax-ns#" xmlns:dcterms="http://purl.org/dc/terms/" xmlns:vCard="http://www.w3.org/2001/vcard-rdf/3.0#" xmlns:vCard4="http://www.w3.org/2006/vcard/ns#" xmlns:bqbiol="http://biomodels.net/biology-qualifiers/" xmlns:bqmodel="http://biomodels.net/model-qualifiers/">
            <rdf:Description rdf:about="#meta_M_pe161_c">
              <bqbiol:is>
                <rdf:Bag>
                  <rdf:li rdf:resource="https://identifiers.org/hmdb/HMDB05342"/>
                  <rdf:li rdf:resource="https://identifiers.org/hmdb/HMDB08957"/>
                  <rdf:li rdf:resource="https://identifiers.org/lipidmaps/LMGP02010108"/>
                  <rdf:li rdf:resource="https://identifiers.org/biocyc/META:CPD-17086"/>
                  <rdf:li rdf:resource="https://identifiers.org/metanetx.chemical/MNXM71458"/>
                  <rdf:li rdf:resource="https://identifiers.org/seed.compound/cpd29055"/>
                </rdf:Bag>
              </bqbiol:is>
            </rdf:Description>
          </rdf:RDF>
        </annotation>
      </species>
      <species metaid="meta_M_pe161_p" sboTerm="SBO:0000247" id="M_pe161_p" name="Phosphatidylethanolamine (dihexadec-9enoyl, n-C16:1)" compartment="C_p" hasOnlySubstanceUnits="true" boundaryCondition="false" constant="false" fbc:charge="0" fbc:chemicalFormula="C37H70NO8P">
        <notes>
          <html xmlns="http://www.w3.org/1999/xhtml">
            <p>FORMULA: C37H70NO8P</p>
            <p>CHARGE: 0</p>
          </html>
        </notes>
        <annotation>
          <rdf:RDF xmlns:rdf="http://www.w3.org/1999/02/22-rdf-syntax-ns#" xmlns:dcterms="http://purl.org/dc/terms/" xmlns:vCard="http://www.w3.org/2001/vcard-rdf/3.0#" xmlns:vCard4="http://www.w3.org/2006/vcard/ns#" xmlns:bqbiol="http://biomodels.net/biology-qualifiers/" xmlns:bqmodel="http://biomodels.net/model-qualifiers/">
            <rdf:Description rdf:about="#meta_M_pe161_p">
              <bqbiol:is>
                <rdf:Bag>
                  <rdf:li rdf:resource="https://identifiers.org/hmdb/HMDB05342"/>
                  <rdf:li rdf:resource="https://identifiers.org/hmdb/HMDB08957"/>
                  <rdf:li rdf:resource="https://identifiers.org/lipidmaps/LMGP02010108"/>
                  <rdf:li rdf:resource="https://identifiers.org/biocyc/META:CPD-17086"/>
                  <rdf:li rdf:resource="https://identifiers.org/metanetx.chemical/MNXM71458"/>
                  <rdf:li rdf:resource="https://identifiers.org/seed.compound/cpd29055"/>
                </rdf:Bag>
              </bqbiol:is>
            </rdf:Description>
          </rdf:RDF>
        </annotation>
      </species>
      <species metaid="meta_M_pe180_c" sboTerm="SBO:0000247" id="M_pe180_c" name="Phosphatidylethanolamine (dioctadecanoyl, n-C18:0)" compartment="C_c" hasOnlySubstanceUnits="true" boundaryCondition="false" constant="false" fbc:charge="0" fbc:chemicalFormula="C41H82NO8P">
        <notes>
          <html xmlns="http://www.w3.org/1999/xhtml">
            <p>FORMULA: C41H82NO8P</p>
            <p>CHARGE: 0</p>
          </html>
        </notes>
        <annotation>
          <rdf:RDF xmlns:rdf="http://www.w3.org/1999/02/22-rdf-syntax-ns#" xmlns:dcterms="http://purl.org/dc/terms/" xmlns:vCard="http://www.w3.org/2001/vcard-rdf/3.0#" xmlns:vCard4="http://www.w3.org/2006/vcard/ns#" xmlns:bqbiol="http://biomodels.net/biology-qualifiers/" xmlns:bqmodel="http://biomodels.net/model-qualifiers/">
            <rdf:Description rdf:about="#meta_M_pe180_c">
              <bqbiol:is>
                <rdf:Bag>
                  <rdf:li rdf:resource="https://identifiers.org/chebi/CHEBI:39934"/>
                  <rdf:li rdf:resource="https://identifiers.org/chebi/CHEBI:44886"/>
                  <rdf:li rdf:resource="https://identifiers.org/chebi/CHEBI:47765"/>
                  <rdf:li rdf:resource="https://identifiers.org/chebi/CHEBI:47766"/>
                  <rdf:li rdf:resource="https://identifiers.org/hmdb/HMDB05327"/>
                  <rdf:li rdf:resource="https://identifiers.org/hmdb/HMDB08991"/>
                  <rdf:li rdf:resource="https://identifiers.org/lipidmaps/LMGP02010097"/>
                  <rdf:li rdf:resource="https://identifiers.org/inchikey/LVNGJLRDBYCPGB-LDLOPFEMSA-N"/>
                  <rdf:li rdf:resource="https://identifiers.org/biocyc/META:CPD-12818"/>
                  <rdf:li rdf:resource="https://identifiers.org/metanetx.chemical/MNXM31536"/>
                  <rdf:li rdf:resource="https://identifiers.org/seed.compound/cpd15533"/>
                  <rdf:li rdf:resource="https://identifiers.org/seed.compound/cpd23596"/>
                </rdf:Bag>
              </bqbiol:is>
            </rdf:Description>
          </rdf:RDF>
        </annotation>
      </species>
      <species metaid="meta_M_pe180_p" sboTerm="SBO:0000247" id="M_pe180_p" name="Phosphatidylethanolamine (dioctadecanoyl, n-C18:0)" compartment="C_p" hasOnlySubstanceUnits="true" boundaryCondition="false" constant="false" fbc:charge="0" fbc:chemicalFormula="C41H82NO8P">
        <notes>
          <html xmlns="http://www.w3.org/1999/xhtml">
            <p>FORMULA: C41H82NO8P</p>
            <p>CHARGE: 0</p>
          </html>
        </notes>
        <annotation>
          <rdf:RDF xmlns:rdf="http://www.w3.org/1999/02/22-rdf-syntax-ns#" xmlns:dcterms="http://purl.org/dc/terms/" xmlns:vCard="http://www.w3.org/2001/vcard-rdf/3.0#" xmlns:vCard4="http://www.w3.org/2006/vcard/ns#" xmlns:bqbiol="http://biomodels.net/biology-qualifiers/" xmlns:bqmodel="http://biomodels.net/model-qualifiers/">
            <rdf:Description rdf:about="#meta_M_pe180_p">
              <bqbiol:is>
                <rdf:Bag>
                  <rdf:li rdf:resource="https://identifiers.org/chebi/CHEBI:39934"/>
                  <rdf:li rdf:resource="https://identifiers.org/chebi/CHEBI:44886"/>
                  <rdf:li rdf:resource="https://identifiers.org/chebi/CHEBI:47765"/>
                  <rdf:li rdf:resource="https://identifiers.org/chebi/CHEBI:47766"/>
                  <rdf:li rdf:resource="https://identifiers.org/hmdb/HMDB05327"/>
                  <rdf:li rdf:resource="https://identifiers.org/hmdb/HMDB08991"/>
                  <rdf:li rdf:resource="https://identifiers.org/lipidmaps/LMGP02010097"/>
                  <rdf:li rdf:resource="https://identifiers.org/inchikey/LVNGJLRDBYCPGB-LDLOPFEMSA-N"/>
                  <rdf:li rdf:resource="https://identifiers.org/biocyc/META:CPD-12818"/>
                  <rdf:li rdf:resource="https://identifiers.org/metanetx.chemical/MNXM31536"/>
                  <rdf:li rdf:resource="https://identifiers.org/seed.compound/cpd15533"/>
                  <rdf:li rdf:resource="https://identifiers.org/seed.compound/cpd23596"/>
                </rdf:Bag>
              </bqbiol:is>
            </rdf:Description>
          </rdf:RDF>
        </annotation>
      </species>
      <species metaid="meta_M_pe181_c" sboTerm="SBO:0000247" id="M_pe181_c" name="Phosphatidylethanolamine (dioctadec-11-enoyl, n-C18:1)" compartment="C_c" hasOnlySubstanceUnits="true" boundaryCondition="false" constant="false" fbc:charge="0" fbc:chemicalFormula="C41H78NO8P">
        <notes>
          <html xmlns="http://www.w3.org/1999/xhtml">
            <p>FORMULA: C41H78NO8P</p>
            <p>CHARGE: 0</p>
          </html>
        </notes>
        <annotation>
          <rdf:RDF xmlns:rdf="http://www.w3.org/1999/02/22-rdf-syntax-ns#" xmlns:dcterms="http://purl.org/dc/terms/" xmlns:vCard="http://www.w3.org/2001/vcard-rdf/3.0#" xmlns:vCard4="http://www.w3.org/2006/vcard/ns#" xmlns:bqbiol="http://biomodels.net/biology-qualifiers/" xmlns:bqmodel="http://biomodels.net/model-qualifiers/">
            <rdf:Description rdf:about="#meta_M_pe181_c">
              <bqbiol:is>
                <rdf:Bag>
                  <rdf:li rdf:resource="https://identifiers.org/metanetx.chemical/MNXM2150"/>
                </rdf:Bag>
              </bqbiol:is>
            </rdf:Description>
          </rdf:RDF>
        </annotation>
      </species>
      <species metaid="meta_M_pe181_p" sboTerm="SBO:0000247" id="M_pe181_p" name="Phosphatidylethanolamine (dioctadec-11-enoyl, n-C18:1)" compartment="C_p" hasOnlySubstanceUnits="true" boundaryCondition="false" constant="false" fbc:charge="0" fbc:chemicalFormula="C41H78NO8P">
        <notes>
          <html xmlns="http://www.w3.org/1999/xhtml">
            <p>FORMULA: C41H78NO8P</p>
            <p>CHARGE: 0</p>
          </html>
        </notes>
        <annotation>
          <rdf:RDF xmlns:rdf="http://www.w3.org/1999/02/22-rdf-syntax-ns#" xmlns:dcterms="http://purl.org/dc/terms/" xmlns:vCard="http://www.w3.org/2001/vcard-rdf/3.0#" xmlns:vCard4="http://www.w3.org/2006/vcard/ns#" xmlns:bqbiol="http://biomodels.net/biology-qualifiers/" xmlns:bqmodel="http://biomodels.net/model-qualifiers/">
            <rdf:Description rdf:about="#meta_M_pe181_p">
              <bqbiol:is>
                <rdf:Bag>
                  <rdf:li rdf:resource="https://identifiers.org/metanetx.chemical/MNXM2150"/>
                </rdf:Bag>
              </bqbiol:is>
            </rdf:Description>
          </rdf:RDF>
        </annotation>
      </species>
      <species metaid="meta_M_pendp_c" sboTerm="SBO:0000247" id="M_pendp_c" name="All trans Pentaprenyl diphosphate C25H41O7P2" compartment="C_c" hasOnlySubstanceUnits="true" boundaryCondition="false" constant="false" fbc:chemicalFormula="C25H41O7P2">
        <notes>
          <html xmlns="http://www.w3.org/1999/xhtml">
            <p>FORMULA: C25H41O7P2</p>
          </html>
        </notes>
        <annotation>
          <rdf:RDF xmlns:rdf="http://www.w3.org/1999/02/22-rdf-syntax-ns#" xmlns:dcterms="http://purl.org/dc/terms/" xmlns:vCard="http://www.w3.org/2001/vcard-rdf/3.0#" xmlns:vCard4="http://www.w3.org/2006/vcard/ns#" xmlns:bqbiol="http://biomodels.net/biology-qualifiers/" xmlns:bqmodel="http://biomodels.net/model-qualifiers/">
            <rdf:Description rdf:about="#meta_M_pendp_c">
              <bqbiol:is>
                <rdf:Bag>
                  <rdf:li rdf:resource="https://identifiers.org/kegg.compound/C04217"/>
                  <rdf:li rdf:resource="https://identifiers.org/chebi/CHEBI:10195"/>
                  <rdf:li rdf:resource="https://identifiers.org/chebi/CHEBI:12782"/>
                  <rdf:li rdf:resource="https://identifiers.org/chebi/CHEBI:16818"/>
                  <rdf:li rdf:resource="https://identifiers.org/chebi/CHEBI:19785"/>
                  <rdf:li rdf:resource="https://identifiers.org/chebi/CHEBI:22347"/>
                  <rdf:li rdf:resource="https://identifiers.org/chebi/CHEBI:53048"/>
                  <rdf:li rdf:resource="https://identifiers.org/chebi/CHEBI:57907"/>
                  <rdf:li rdf:resource="https://identifiers.org/hmdb/HMDB12231"/>
                  <rdf:li rdf:resource="https://identifiers.org/inchikey/JMVSBFJBMXQNJW-GIXZANJISA-K"/>
                  <rdf:li rdf:resource="https://identifiers.org/lipidmaps/LMPR0105010014"/>
                  <rdf:li rdf:resource="https://identifiers.org/biocyc/META:ALL-TRANS-PENTAPRENYL-DIPHOSPHATE"/>
                  <rdf:li rdf:resource="https://identifiers.org/metanetx.chemical/MNXM2210"/>
                  <rdf:li rdf:resource="https://identifiers.org/seed.compound/cpd02591"/>
                </rdf:Bag>
              </bqbiol:is>
            </rdf:Description>
          </rdf:RDF>
        </annotation>
      </species>
      <species metaid="meta_M_pep_c" sboTerm="SBO:0000247" id="M_pep_c" name="Phosphoenolpyruvate" compartment="C_c" hasOnlySubstanceUnits="true" boundaryCondition="false" constant="false" fbc:charge="-3" fbc:chemicalFormula="C3H2O6P">
        <notes>
          <html xmlns="http://www.w3.org/1999/xhtml">
            <p>FORMULA: C3H2O6P</p>
            <p>CHARGE: -3</p>
          </html>
        </notes>
        <annotation>
          <rdf:RDF xmlns:rdf="http://www.w3.org/1999/02/22-rdf-syntax-ns#" xmlns:dcterms="http://purl.org/dc/terms/" xmlns:vCard="http://www.w3.org/2001/vcard-rdf/3.0#" xmlns:vCard4="http://www.w3.org/2006/vcard/ns#" xmlns:bqbiol="http://biomodels.net/biology-qualifiers/" xmlns:bqmodel="http://biomodels.net/model-qualifiers/">
            <rdf:Description rdf:about="#meta_M_pep_c">
              <bqbiol:is>
                <rdf:Bag>
                  <rdf:li rdf:resource="https://identifiers.org/reactome/R-ALL-29492"/>
                  <rdf:li rdf:resource="https://identifiers.org/reactome/R-ALL-372364"/>
                  <rdf:li rdf:resource="https://identifiers.org/kegg.compound/C00074"/>
                  <rdf:li rdf:resource="https://identifiers.org/chebi/CHEBI:14812"/>
                  <rdf:li rdf:resource="https://identifiers.org/chebi/CHEBI:18021"/>
                  <rdf:li rdf:resource="https://identifiers.org/chebi/CHEBI:26054"/>
                  <rdf:li rdf:resource="https://identifiers.org/chebi/CHEBI:26055"/>
                  <rdf:li rdf:resource="https://identifiers.org/chebi/CHEBI:44894"/>
                  <rdf:li rdf:resource="https://identifiers.org/chebi/CHEBI:44897"/>
                  <rdf:li rdf:resource="https://identifiers.org/chebi/CHEBI:58702"/>
                  <rdf:li rdf:resource="https://identifiers.org/chebi/CHEBI:8147"/>
                  <rdf:li rdf:resource="https://identifiers.org/inchikey/DTBNBXWJWCWCIK-UHFFFAOYSA-K"/>
                  <rdf:li rdf:resource="https://identifiers.org/hmdb/HMDB00263"/>
                  <rdf:li rdf:resource="https://identifiers.org/biocyc/META:PHOSPHO-ENOL-PYRUVATE"/>
                  <rdf:li rdf:resource="https://identifiers.org/metanetx.chemical/MNXM73"/>
                  <rdf:li rdf:resource="https://identifiers.org/seed.compound/cpd00061"/>
                </rdf:Bag>
              </bqbiol:is>
            </rdf:Description>
          </rdf:RDF>
        </annotation>
      </species>
      <species metaid="meta_M_pg120_c" sboTerm="SBO:0000247" id="M_pg120_c" name="Phosphatidylglycerol (didodecanoyl, n-C12:0)" compartment="C_c" hasOnlySubstanceUnits="true" boundaryCondition="false" constant="false" fbc:chemicalFormula="C30H58O10P">
        <notes>
          <html xmlns="http://www.w3.org/1999/xhtml">
            <p>FORMULA: C30H58O10P</p>
            <p>CHARGE: -1.0</p>
          </html>
        </notes>
        <annotation>
          <rdf:RDF xmlns:rdf="http://www.w3.org/1999/02/22-rdf-syntax-ns#" xmlns:dcterms="http://purl.org/dc/terms/" xmlns:vCard="http://www.w3.org/2001/vcard-rdf/3.0#" xmlns:vCard4="http://www.w3.org/2006/vcard/ns#" xmlns:bqbiol="http://biomodels.net/biology-qualifiers/" xmlns:bqmodel="http://biomodels.net/model-qualifiers/">
            <rdf:Description rdf:about="#meta_M_pg120_c">
              <bqbiol:is>
                <rdf:Bag>
                  <rdf:li rdf:resource="https://identifiers.org/metanetx.chemical/MNXM1771"/>
                </rdf:Bag>
              </bqbiol:is>
            </rdf:Description>
          </rdf:RDF>
        </annotation>
      </species>
      <species metaid="meta_M_pg120_p" sboTerm="SBO:0000247" id="M_pg120_p" name="Phosphatidylglycerol (didodecanoyl, n-C12:0)" compartment="C_p" hasOnlySubstanceUnits="true" boundaryCondition="false" constant="false" fbc:chemicalFormula="C30H58O10P">
        <notes>
          <html xmlns="http://www.w3.org/1999/xhtml">
            <p>FORMULA: C30H58O10P</p>
            <p>CHARGE: -1.0</p>
          </html>
        </notes>
        <annotation>
          <rdf:RDF xmlns:rdf="http://www.w3.org/1999/02/22-rdf-syntax-ns#" xmlns:dcterms="http://purl.org/dc/terms/" xmlns:vCard="http://www.w3.org/2001/vcard-rdf/3.0#" xmlns:vCard4="http://www.w3.org/2006/vcard/ns#" xmlns:bqbiol="http://biomodels.net/biology-qualifiers/" xmlns:bqmodel="http://biomodels.net/model-qualifiers/">
            <rdf:Description rdf:about="#meta_M_pg120_p">
              <bqbiol:is>
                <rdf:Bag>
                  <rdf:li rdf:resource="https://identifiers.org/metanetx.chemical/MNXM1771"/>
                </rdf:Bag>
              </bqbiol:is>
            </rdf:Description>
          </rdf:RDF>
        </annotation>
      </species>
      <species metaid="meta_M_pg140_c" sboTerm="SBO:0000247" id="M_pg140_c" name="Phosphatidylglycerol (ditetradecanoyl, n-C14:0)" compartment="C_c" hasOnlySubstanceUnits="true" boundaryCondition="false" constant="false" fbc:charge="-1" fbc:chemicalFormula="C34H66O10P">
        <notes>
          <html xmlns="http://www.w3.org/1999/xhtml">
            <p>FORMULA: C34H66O10P</p>
            <p>CHARGE: -1</p>
          </html>
        </notes>
        <annotation>
          <rdf:RDF xmlns:rdf="http://www.w3.org/1999/02/22-rdf-syntax-ns#" xmlns:dcterms="http://purl.org/dc/terms/" xmlns:vCard="http://www.w3.org/2001/vcard-rdf/3.0#" xmlns:vCard4="http://www.w3.org/2006/vcard/ns#" xmlns:bqbiol="http://biomodels.net/biology-qualifiers/" xmlns:bqmodel="http://biomodels.net/model-qualifiers/">
            <rdf:Description rdf:about="#meta_M_pg140_c">
              <bqbiol:is>
                <rdf:Bag>
                  <rdf:li rdf:resource="https://identifiers.org/inchikey/BPHQZTVXXXJVHI-AJQTZOPKSA-M"/>
                  <rdf:li rdf:resource="https://identifiers.org/chebi/CHEBI:60723"/>
                  <rdf:li rdf:resource="https://identifiers.org/lipidmaps/LMGP04010005"/>
                  <rdf:li rdf:resource="https://identifiers.org/biocyc/META:CPD-19677"/>
                  <rdf:li rdf:resource="https://identifiers.org/metanetx.chemical/MNXM51019"/>
                </rdf:Bag>
              </bqbiol:is>
            </rdf:Description>
          </rdf:RDF>
        </annotation>
      </species>
      <species metaid="meta_M_pg140_p" sboTerm="SBO:0000247" id="M_pg140_p" name="Phosphatidylglycerol (ditetradecanoyl, n-C14:0)" compartment="C_p" hasOnlySubstanceUnits="true" boundaryCondition="false" constant="false" fbc:charge="-1" fbc:chemicalFormula="C34H66O10P">
        <notes>
          <html xmlns="http://www.w3.org/1999/xhtml">
            <p>FORMULA: C34H66O10P</p>
            <p>CHARGE: -1</p>
          </html>
        </notes>
        <annotation>
          <rdf:RDF xmlns:rdf="http://www.w3.org/1999/02/22-rdf-syntax-ns#" xmlns:dcterms="http://purl.org/dc/terms/" xmlns:vCard="http://www.w3.org/2001/vcard-rdf/3.0#" xmlns:vCard4="http://www.w3.org/2006/vcard/ns#" xmlns:bqbiol="http://biomodels.net/biology-qualifiers/" xmlns:bqmodel="http://biomodels.net/model-qualifiers/">
            <rdf:Description rdf:about="#meta_M_pg140_p">
              <bqbiol:is>
                <rdf:Bag>
                  <rdf:li rdf:resource="https://identifiers.org/inchikey/BPHQZTVXXXJVHI-AJQTZOPKSA-M"/>
                  <rdf:li rdf:resource="https://identifiers.org/chebi/CHEBI:60723"/>
                  <rdf:li rdf:resource="https://identifiers.org/lipidmaps/LMGP04010005"/>
                  <rdf:li rdf:resource="https://identifiers.org/biocyc/META:CPD-19677"/>
                  <rdf:li rdf:resource="https://identifiers.org/metanetx.chemical/MNXM51019"/>
                </rdf:Bag>
              </bqbiol:is>
            </rdf:Description>
          </rdf:RDF>
        </annotation>
      </species>
      <species metaid="meta_M_pg141_c" sboTerm="SBO:0000247" id="M_pg141_c" name="Phosphatidylglycerol (ditetradec-7-enoyl, n-C14:1)" compartment="C_c" hasOnlySubstanceUnits="true" boundaryCondition="false" constant="false" fbc:charge="-1" fbc:chemicalFormula="C34H62O10P">
        <notes>
          <html xmlns="http://www.w3.org/1999/xhtml">
            <p>FORMULA: C34H62O10P</p>
            <p>CHARGE: -1</p>
          </html>
        </notes>
        <annotation>
          <rdf:RDF xmlns:rdf="http://www.w3.org/1999/02/22-rdf-syntax-ns#" xmlns:dcterms="http://purl.org/dc/terms/" xmlns:vCard="http://www.w3.org/2001/vcard-rdf/3.0#" xmlns:vCard4="http://www.w3.org/2006/vcard/ns#" xmlns:bqbiol="http://biomodels.net/biology-qualifiers/" xmlns:bqmodel="http://biomodels.net/model-qualifiers/">
            <rdf:Description rdf:about="#meta_M_pg141_c">
              <bqbiol:is>
                <rdf:Bag>
                  <rdf:li rdf:resource="https://identifiers.org/metanetx.chemical/MNXM2029"/>
                </rdf:Bag>
              </bqbiol:is>
            </rdf:Description>
          </rdf:RDF>
        </annotation>
      </species>
      <species metaid="meta_M_pg141_p" sboTerm="SBO:0000247" id="M_pg141_p" name="Phosphatidylglycerol (ditetradec-7-enoyl, n-C14:1)" compartment="C_p" hasOnlySubstanceUnits="true" boundaryCondition="false" constant="false" fbc:charge="-1" fbc:chemicalFormula="C34H62O10P">
        <notes>
          <html xmlns="http://www.w3.org/1999/xhtml">
            <p>FORMULA: C34H62O10P</p>
            <p>CHARGE: -1</p>
          </html>
        </notes>
        <annotation>
          <rdf:RDF xmlns:rdf="http://www.w3.org/1999/02/22-rdf-syntax-ns#" xmlns:dcterms="http://purl.org/dc/terms/" xmlns:vCard="http://www.w3.org/2001/vcard-rdf/3.0#" xmlns:vCard4="http://www.w3.org/2006/vcard/ns#" xmlns:bqbiol="http://biomodels.net/biology-qualifiers/" xmlns:bqmodel="http://biomodels.net/model-qualifiers/">
            <rdf:Description rdf:about="#meta_M_pg141_p">
              <bqbiol:is>
                <rdf:Bag>
                  <rdf:li rdf:resource="https://identifiers.org/metanetx.chemical/MNXM2029"/>
                </rdf:Bag>
              </bqbiol:is>
            </rdf:Description>
          </rdf:RDF>
        </annotation>
      </species>
      <species metaid="meta_M_pg160_c" sboTerm="SBO:0000247" id="M_pg160_c" name="Phosphatidylglycerol (dihexadecanoyl, n-C16:0)" compartment="C_c" hasOnlySubstanceUnits="true" boundaryCondition="false" constant="false" fbc:chemicalFormula="C38H74O10P">
        <notes>
          <html xmlns="http://www.w3.org/1999/xhtml">
            <p>FORMULA: C38H74O10P</p>
            <p>CHARGE: -1.0</p>
          </html>
        </notes>
        <annotation>
          <rdf:RDF xmlns:rdf="http://www.w3.org/1999/02/22-rdf-syntax-ns#" xmlns:dcterms="http://purl.org/dc/terms/" xmlns:vCard="http://www.w3.org/2001/vcard-rdf/3.0#" xmlns:vCard4="http://www.w3.org/2006/vcard/ns#" xmlns:bqbiol="http://biomodels.net/biology-qualifiers/" xmlns:bqmodel="http://biomodels.net/model-qualifiers/">
            <rdf:Description rdf:about="#meta_M_pg160_c">
              <bqbiol:is>
                <rdf:Bag>
                  <rdf:li rdf:resource="https://identifiers.org/inchikey/BIABMEZBCHDPBV-MPQUPPDSSA-M"/>
                  <rdf:li rdf:resource="https://identifiers.org/chebi/CHEBI:72829"/>
                  <rdf:li rdf:resource="https://identifiers.org/chebi/CHEBI:73205"/>
                  <rdf:li rdf:resource="https://identifiers.org/chebi/CHEBI:75159"/>
                  <rdf:li rdf:resource="https://identifiers.org/hmdb/HMDB10570"/>
                  <rdf:li rdf:resource="https://identifiers.org/lipidmaps/LMGP04010986"/>
                  <rdf:li rdf:resource="https://identifiers.org/biocyc/META:CPD-8260"/>
                  <rdf:li rdf:resource="https://identifiers.org/metanetx.chemical/MNXM32179"/>
                  <rdf:li rdf:resource="https://identifiers.org/seed.compound/cpd15538"/>
                  <rdf:li rdf:resource="https://identifiers.org/seed.compound/cpd25117"/>
                </rdf:Bag>
              </bqbiol:is>
            </rdf:Description>
          </rdf:RDF>
        </annotation>
      </species>
      <species metaid="meta_M_pg160_p" sboTerm="SBO:0000247" id="M_pg160_p" name="Phosphatidylglycerol (dihexadecanoyl, n-C16:0)" compartment="C_p" hasOnlySubstanceUnits="true" boundaryCondition="false" constant="false" fbc:chemicalFormula="C38H74O10P">
        <notes>
          <html xmlns="http://www.w3.org/1999/xhtml">
            <p>FORMULA: C38H74O10P</p>
            <p>CHARGE: -1.0</p>
          </html>
        </notes>
        <annotation>
          <rdf:RDF xmlns:rdf="http://www.w3.org/1999/02/22-rdf-syntax-ns#" xmlns:dcterms="http://purl.org/dc/terms/" xmlns:vCard="http://www.w3.org/2001/vcard-rdf/3.0#" xmlns:vCard4="http://www.w3.org/2006/vcard/ns#" xmlns:bqbiol="http://biomodels.net/biology-qualifiers/" xmlns:bqmodel="http://biomodels.net/model-qualifiers/">
            <rdf:Description rdf:about="#meta_M_pg160_p">
              <bqbiol:is>
                <rdf:Bag>
                  <rdf:li rdf:resource="https://identifiers.org/inchikey/BIABMEZBCHDPBV-MPQUPPDSSA-M"/>
                  <rdf:li rdf:resource="https://identifiers.org/chebi/CHEBI:72829"/>
                  <rdf:li rdf:resource="https://identifiers.org/chebi/CHEBI:73205"/>
                  <rdf:li rdf:resource="https://identifiers.org/chebi/CHEBI:75159"/>
                  <rdf:li rdf:resource="https://identifiers.org/hmdb/HMDB10570"/>
                  <rdf:li rdf:resource="https://identifiers.org/lipidmaps/LMGP04010986"/>
                  <rdf:li rdf:resource="https://identifiers.org/biocyc/META:CPD-8260"/>
                  <rdf:li rdf:resource="https://identifiers.org/metanetx.chemical/MNXM32179"/>
                  <rdf:li rdf:resource="https://identifiers.org/seed.compound/cpd15538"/>
                  <rdf:li rdf:resource="https://identifiers.org/seed.compound/cpd25117"/>
                </rdf:Bag>
              </bqbiol:is>
            </rdf:Description>
          </rdf:RDF>
        </annotation>
      </species>
      <species metaid="meta_M_pg161_c" sboTerm="SBO:0000247" id="M_pg161_c" name="Phosphatidylglycerol (dihexadec-9-enoyl, n-C16:1)" compartment="C_c" hasOnlySubstanceUnits="true" boundaryCondition="false" constant="false" fbc:charge="-1" fbc:chemicalFormula="C38H70O10P">
        <notes>
          <html xmlns="http://www.w3.org/1999/xhtml">
            <p>FORMULA: C38H70O10P</p>
            <p>CHARGE: -1</p>
          </html>
        </notes>
        <annotation>
          <rdf:RDF xmlns:rdf="http://www.w3.org/1999/02/22-rdf-syntax-ns#" xmlns:dcterms="http://purl.org/dc/terms/" xmlns:vCard="http://www.w3.org/2001/vcard-rdf/3.0#" xmlns:vCard4="http://www.w3.org/2006/vcard/ns#" xmlns:bqbiol="http://biomodels.net/biology-qualifiers/" xmlns:bqmodel="http://biomodels.net/model-qualifiers/">
            <rdf:Description rdf:about="#meta_M_pg161_c">
              <bqbiol:is>
                <rdf:Bag>
                  <rdf:li rdf:resource="https://identifiers.org/inchikey/GHQNERCMPIDAAU-ANXSUKRNSA-M"/>
                  <rdf:li rdf:resource="https://identifiers.org/biocyc/META:CPD0-2330"/>
                  <rdf:li rdf:resource="https://identifiers.org/metanetx.chemical/MNXM75101"/>
                  <rdf:li rdf:resource="https://identifiers.org/seed.compound/cpd15539"/>
                  <rdf:li rdf:resource="https://identifiers.org/seed.compound/cpd26463"/>
                </rdf:Bag>
              </bqbiol:is>
            </rdf:Description>
          </rdf:RDF>
        </annotation>
      </species>
      <species metaid="meta_M_pg161_p" sboTerm="SBO:0000247" id="M_pg161_p" name="Phosphatidylglycerol (dihexadec-9-enoyl, n-C16:1)" compartment="C_p" hasOnlySubstanceUnits="true" boundaryCondition="false" constant="false" fbc:charge="-1" fbc:chemicalFormula="C38H70O10P">
        <notes>
          <html xmlns="http://www.w3.org/1999/xhtml">
            <p>FORMULA: C38H70O10P</p>
            <p>CHARGE: -1</p>
          </html>
        </notes>
        <annotation>
          <rdf:RDF xmlns:rdf="http://www.w3.org/1999/02/22-rdf-syntax-ns#" xmlns:dcterms="http://purl.org/dc/terms/" xmlns:vCard="http://www.w3.org/2001/vcard-rdf/3.0#" xmlns:vCard4="http://www.w3.org/2006/vcard/ns#" xmlns:bqbiol="http://biomodels.net/biology-qualifiers/" xmlns:bqmodel="http://biomodels.net/model-qualifiers/">
            <rdf:Description rdf:about="#meta_M_pg161_p">
              <bqbiol:is>
                <rdf:Bag>
                  <rdf:li rdf:resource="https://identifiers.org/inchikey/GHQNERCMPIDAAU-ANXSUKRNSA-M"/>
                  <rdf:li rdf:resource="https://identifiers.org/biocyc/META:CPD0-2330"/>
                  <rdf:li rdf:resource="https://identifiers.org/metanetx.chemical/MNXM75101"/>
                  <rdf:li rdf:resource="https://identifiers.org/seed.compound/cpd15539"/>
                  <rdf:li rdf:resource="https://identifiers.org/seed.compound/cpd26463"/>
                </rdf:Bag>
              </bqbiol:is>
            </rdf:Description>
          </rdf:RDF>
        </annotation>
      </species>
      <species metaid="meta_M_pg180_c" sboTerm="SBO:0000247" id="M_pg180_c" name="Phosphatidylglycerol (dioctadecanoyl, n-C18:0)" compartment="C_c" hasOnlySubstanceUnits="true" boundaryCondition="false" constant="false" fbc:chemicalFormula="C42H82O10P">
        <notes>
          <html xmlns="http://www.w3.org/1999/xhtml">
            <p>FORMULA: C42H82O10P</p>
            <p>CHARGE: -1.0</p>
          </html>
        </notes>
        <annotation>
          <rdf:RDF xmlns:rdf="http://www.w3.org/1999/02/22-rdf-syntax-ns#" xmlns:dcterms="http://purl.org/dc/terms/" xmlns:vCard="http://www.w3.org/2001/vcard-rdf/3.0#" xmlns:vCard4="http://www.w3.org/2006/vcard/ns#" xmlns:bqbiol="http://biomodels.net/biology-qualifiers/" xmlns:bqmodel="http://biomodels.net/model-qualifiers/">
            <rdf:Description rdf:about="#meta_M_pg180_c">
              <bqbiol:is>
                <rdf:Bag>
                  <rdf:li rdf:resource="https://identifiers.org/inchikey/FVJZSBGHRPJMMA-IOLBBIBUSA-M"/>
                  <rdf:li rdf:resource="https://identifiers.org/hmdb/HMDB10602"/>
                  <rdf:li rdf:resource="https://identifiers.org/lipidmaps/LMGP04010038"/>
                  <rdf:li rdf:resource="https://identifiers.org/biocyc/META:CPD-12822"/>
                  <rdf:li rdf:resource="https://identifiers.org/metanetx.chemical/MNXM75102"/>
                  <rdf:li rdf:resource="https://identifiers.org/seed.compound/cpd15540"/>
                  <rdf:li rdf:resource="https://identifiers.org/seed.compound/cpd23600"/>
                </rdf:Bag>
              </bqbiol:is>
            </rdf:Description>
          </rdf:RDF>
        </annotation>
      </species>
      <species metaid="meta_M_pg180_p" sboTerm="SBO:0000247" id="M_pg180_p" name="Phosphatidylglycerol (dioctadecanoyl, n-C18:0)" compartment="C_p" hasOnlySubstanceUnits="true" boundaryCondition="false" constant="false" fbc:chemicalFormula="C42H82O10P">
        <notes>
          <html xmlns="http://www.w3.org/1999/xhtml">
            <p>FORMULA: C42H82O10P</p>
            <p>CHARGE: -1.0</p>
          </html>
        </notes>
        <annotation>
          <rdf:RDF xmlns:rdf="http://www.w3.org/1999/02/22-rdf-syntax-ns#" xmlns:dcterms="http://purl.org/dc/terms/" xmlns:vCard="http://www.w3.org/2001/vcard-rdf/3.0#" xmlns:vCard4="http://www.w3.org/2006/vcard/ns#" xmlns:bqbiol="http://biomodels.net/biology-qualifiers/" xmlns:bqmodel="http://biomodels.net/model-qualifiers/">
            <rdf:Description rdf:about="#meta_M_pg180_p">
              <bqbiol:is>
                <rdf:Bag>
                  <rdf:li rdf:resource="https://identifiers.org/inchikey/FVJZSBGHRPJMMA-IOLBBIBUSA-M"/>
                  <rdf:li rdf:resource="https://identifiers.org/hmdb/HMDB10602"/>
                  <rdf:li rdf:resource="https://identifiers.org/lipidmaps/LMGP04010038"/>
                  <rdf:li rdf:resource="https://identifiers.org/biocyc/META:CPD-12822"/>
                  <rdf:li rdf:resource="https://identifiers.org/metanetx.chemical/MNXM75102"/>
                  <rdf:li rdf:resource="https://identifiers.org/seed.compound/cpd15540"/>
                  <rdf:li rdf:resource="https://identifiers.org/seed.compound/cpd23600"/>
                </rdf:Bag>
              </bqbiol:is>
            </rdf:Description>
          </rdf:RDF>
        </annotation>
      </species>
      <species metaid="meta_M_pg181_c" sboTerm="SBO:0000247" id="M_pg181_c" name="Phosphatidylglycerol (dioctadec-11-enoyl, n-C18:1)" compartment="C_c" hasOnlySubstanceUnits="true" boundaryCondition="false" constant="false" fbc:charge="-1" fbc:chemicalFormula="C42H78O10P">
        <notes>
          <html xmlns="http://www.w3.org/1999/xhtml">
            <p>FORMULA: C42H78O10P</p>
            <p>CHARGE: -1</p>
          </html>
        </notes>
        <annotation>
          <rdf:RDF xmlns:rdf="http://www.w3.org/1999/02/22-rdf-syntax-ns#" xmlns:dcterms="http://purl.org/dc/terms/" xmlns:vCard="http://www.w3.org/2001/vcard-rdf/3.0#" xmlns:vCard4="http://www.w3.org/2006/vcard/ns#" xmlns:bqbiol="http://biomodels.net/biology-qualifiers/" xmlns:bqmodel="http://biomodels.net/model-qualifiers/">
            <rdf:Description rdf:about="#meta_M_pg181_c">
              <bqbiol:is>
                <rdf:Bag>
                  <rdf:li rdf:resource="https://identifiers.org/biocyc/META:CPD-18396"/>
                  <rdf:li rdf:resource="https://identifiers.org/metanetx.chemical/MNXM1773"/>
                </rdf:Bag>
              </bqbiol:is>
            </rdf:Description>
          </rdf:RDF>
        </annotation>
      </species>
      <species metaid="meta_M_pg181_p" sboTerm="SBO:0000247" id="M_pg181_p" name="Phosphatidylglycerol (dioctadec-11-enoyl, n-C18:1)" compartment="C_p" hasOnlySubstanceUnits="true" boundaryCondition="false" constant="false" fbc:charge="-1" fbc:chemicalFormula="C42H78O10P">
        <notes>
          <html xmlns="http://www.w3.org/1999/xhtml">
            <p>FORMULA: C42H78O10P</p>
            <p>CHARGE: -1</p>
          </html>
        </notes>
        <annotation>
          <rdf:RDF xmlns:rdf="http://www.w3.org/1999/02/22-rdf-syntax-ns#" xmlns:dcterms="http://purl.org/dc/terms/" xmlns:vCard="http://www.w3.org/2001/vcard-rdf/3.0#" xmlns:vCard4="http://www.w3.org/2006/vcard/ns#" xmlns:bqbiol="http://biomodels.net/biology-qualifiers/" xmlns:bqmodel="http://biomodels.net/model-qualifiers/">
            <rdf:Description rdf:about="#meta_M_pg181_p">
              <bqbiol:is>
                <rdf:Bag>
                  <rdf:li rdf:resource="https://identifiers.org/biocyc/META:CPD-18396"/>
                  <rdf:li rdf:resource="https://identifiers.org/metanetx.chemical/MNXM1773"/>
                </rdf:Bag>
              </bqbiol:is>
            </rdf:Description>
          </rdf:RDF>
        </annotation>
      </species>
      <species metaid="meta_M_pgp120_c" sboTerm="SBO:0000247" id="M_pgp120_c" name="Phosphatidylglycerophosphate (didodecanoyl, n-C12:0)" compartment="C_c" hasOnlySubstanceUnits="true" boundaryCondition="false" constant="false" fbc:chemicalFormula="C30H57O13P2">
        <notes>
          <html xmlns="http://www.w3.org/1999/xhtml">
            <p>FORMULA: C30H57O13P2</p>
            <p>CHARGE: -3.0</p>
          </html>
        </notes>
        <annotation>
          <rdf:RDF xmlns:rdf="http://www.w3.org/1999/02/22-rdf-syntax-ns#" xmlns:dcterms="http://purl.org/dc/terms/" xmlns:vCard="http://www.w3.org/2001/vcard-rdf/3.0#" xmlns:vCard4="http://www.w3.org/2006/vcard/ns#" xmlns:bqbiol="http://biomodels.net/biology-qualifiers/" xmlns:bqmodel="http://biomodels.net/model-qualifiers/">
            <rdf:Description rdf:about="#meta_M_pgp120_c">
              <bqbiol:is>
                <rdf:Bag>
                  <rdf:li rdf:resource="https://identifiers.org/metanetx.chemical/MNXM5266"/>
                </rdf:Bag>
              </bqbiol:is>
            </rdf:Description>
          </rdf:RDF>
        </annotation>
      </species>
      <species metaid="meta_M_pgp120_p" sboTerm="SBO:0000247" id="M_pgp120_p" name="Phosphatidylglycerophosphate (didodecanoyl, n-C12:0)" compartment="C_p" hasOnlySubstanceUnits="true" boundaryCondition="false" constant="false" fbc:chemicalFormula="C30H57O13P2">
        <notes>
          <html xmlns="http://www.w3.org/1999/xhtml">
            <p>FORMULA: C30H57O13P2</p>
            <p>CHARGE: -3.0</p>
          </html>
        </notes>
        <annotation>
          <rdf:RDF xmlns:rdf="http://www.w3.org/1999/02/22-rdf-syntax-ns#" xmlns:dcterms="http://purl.org/dc/terms/" xmlns:vCard="http://www.w3.org/2001/vcard-rdf/3.0#" xmlns:vCard4="http://www.w3.org/2006/vcard/ns#" xmlns:bqbiol="http://biomodels.net/biology-qualifiers/" xmlns:bqmodel="http://biomodels.net/model-qualifiers/">
            <rdf:Description rdf:about="#meta_M_pgp120_p">
              <bqbiol:is>
                <rdf:Bag>
                  <rdf:li rdf:resource="https://identifiers.org/metanetx.chemical/MNXM5266"/>
                </rdf:Bag>
              </bqbiol:is>
            </rdf:Description>
          </rdf:RDF>
        </annotation>
      </species>
      <species metaid="meta_M_pgp140_c" sboTerm="SBO:0000247" id="M_pgp140_c" name="Phosphatidylglycerophosphate (ditetradecanoyl, n-C14:0)" compartment="C_c" hasOnlySubstanceUnits="true" boundaryCondition="false" constant="false" fbc:chemicalFormula="C34H65O13P2">
        <notes>
          <html xmlns="http://www.w3.org/1999/xhtml">
            <p>FORMULA: C34H65O13P2</p>
            <p>CHARGE: -3.0</p>
          </html>
        </notes>
        <annotation>
          <rdf:RDF xmlns:rdf="http://www.w3.org/1999/02/22-rdf-syntax-ns#" xmlns:dcterms="http://purl.org/dc/terms/" xmlns:vCard="http://www.w3.org/2001/vcard-rdf/3.0#" xmlns:vCard4="http://www.w3.org/2006/vcard/ns#" xmlns:bqbiol="http://biomodels.net/biology-qualifiers/" xmlns:bqmodel="http://biomodels.net/model-qualifiers/">
            <rdf:Description rdf:about="#meta_M_pgp140_c">
              <bqbiol:is>
                <rdf:Bag>
                  <rdf:li rdf:resource="https://identifiers.org/metanetx.chemical/MNXM5272"/>
                </rdf:Bag>
              </bqbiol:is>
            </rdf:Description>
          </rdf:RDF>
        </annotation>
      </species>
      <species metaid="meta_M_pgp140_p" sboTerm="SBO:0000247" id="M_pgp140_p" name="Phosphatidylglycerophosphate (ditetradecanoyl, n-C14:0)" compartment="C_p" hasOnlySubstanceUnits="true" boundaryCondition="false" constant="false" fbc:chemicalFormula="C34H65O13P2">
        <notes>
          <html xmlns="http://www.w3.org/1999/xhtml">
            <p>FORMULA: C34H65O13P2</p>
            <p>CHARGE: -3.0</p>
          </html>
        </notes>
        <annotation>
          <rdf:RDF xmlns:rdf="http://www.w3.org/1999/02/22-rdf-syntax-ns#" xmlns:dcterms="http://purl.org/dc/terms/" xmlns:vCard="http://www.w3.org/2001/vcard-rdf/3.0#" xmlns:vCard4="http://www.w3.org/2006/vcard/ns#" xmlns:bqbiol="http://biomodels.net/biology-qualifiers/" xmlns:bqmodel="http://biomodels.net/model-qualifiers/">
            <rdf:Description rdf:about="#meta_M_pgp140_p">
              <bqbiol:is>
                <rdf:Bag>
                  <rdf:li rdf:resource="https://identifiers.org/metanetx.chemical/MNXM5272"/>
                </rdf:Bag>
              </bqbiol:is>
            </rdf:Description>
          </rdf:RDF>
        </annotation>
      </species>
      <species metaid="meta_M_pgp141_c" sboTerm="SBO:0000247" id="M_pgp141_c" name="Phosphatidylglycerophosphate (ditetradec-7-enoyl, n-C14:1)" compartment="C_c" hasOnlySubstanceUnits="true" boundaryCondition="false" constant="false" fbc:chemicalFormula="C34H61O13P2">
        <notes>
          <html xmlns="http://www.w3.org/1999/xhtml">
            <p>FORMULA: C34H61O13P2</p>
            <p>CHARGE: -3.0</p>
          </html>
        </notes>
        <annotation>
          <rdf:RDF xmlns:rdf="http://www.w3.org/1999/02/22-rdf-syntax-ns#" xmlns:dcterms="http://purl.org/dc/terms/" xmlns:vCard="http://www.w3.org/2001/vcard-rdf/3.0#" xmlns:vCard4="http://www.w3.org/2006/vcard/ns#" xmlns:bqbiol="http://biomodels.net/biology-qualifiers/" xmlns:bqmodel="http://biomodels.net/model-qualifiers/">
            <rdf:Description rdf:about="#meta_M_pgp141_c">
              <bqbiol:is>
                <rdf:Bag>
                  <rdf:li rdf:resource="https://identifiers.org/metanetx.chemical/MNXM5271"/>
                </rdf:Bag>
              </bqbiol:is>
            </rdf:Description>
          </rdf:RDF>
        </annotation>
      </species>
      <species metaid="meta_M_pgp141_p" sboTerm="SBO:0000247" id="M_pgp141_p" name="Phosphatidylglycerophosphate (ditetradec-7-enoyl, n-C14:1)" compartment="C_p" hasOnlySubstanceUnits="true" boundaryCondition="false" constant="false" fbc:chemicalFormula="C34H61O13P2">
        <notes>
          <html xmlns="http://www.w3.org/1999/xhtml">
            <p>FORMULA: C34H61O13P2</p>
            <p>CHARGE: -3.0</p>
          </html>
        </notes>
        <annotation>
          <rdf:RDF xmlns:rdf="http://www.w3.org/1999/02/22-rdf-syntax-ns#" xmlns:dcterms="http://purl.org/dc/terms/" xmlns:vCard="http://www.w3.org/2001/vcard-rdf/3.0#" xmlns:vCard4="http://www.w3.org/2006/vcard/ns#" xmlns:bqbiol="http://biomodels.net/biology-qualifiers/" xmlns:bqmodel="http://biomodels.net/model-qualifiers/">
            <rdf:Description rdf:about="#meta_M_pgp141_p">
              <bqbiol:is>
                <rdf:Bag>
                  <rdf:li rdf:resource="https://identifiers.org/metanetx.chemical/MNXM5271"/>
                </rdf:Bag>
              </bqbiol:is>
            </rdf:Description>
          </rdf:RDF>
        </annotation>
      </species>
      <species metaid="meta_M_pgp160_c" sboTerm="SBO:0000247" id="M_pgp160_c" name="Phosphatidylglycerophosphate (dihexadecanoyl, n-C16:0)" compartment="C_c" hasOnlySubstanceUnits="true" boundaryCondition="false" constant="false" fbc:chemicalFormula="C38H73O13P2">
        <notes>
          <html xmlns="http://www.w3.org/1999/xhtml">
            <p>FORMULA: C38H73O13P2</p>
            <p>CHARGE: -3.0</p>
          </html>
        </notes>
        <annotation>
          <rdf:RDF xmlns:rdf="http://www.w3.org/1999/02/22-rdf-syntax-ns#" xmlns:dcterms="http://purl.org/dc/terms/" xmlns:vCard="http://www.w3.org/2001/vcard-rdf/3.0#" xmlns:vCard4="http://www.w3.org/2006/vcard/ns#" xmlns:bqbiol="http://biomodels.net/biology-qualifiers/" xmlns:bqmodel="http://biomodels.net/model-qualifiers/">
            <rdf:Description rdf:about="#meta_M_pgp160_c">
              <bqbiol:is>
                <rdf:Bag>
                  <rdf:li rdf:resource="https://identifiers.org/hmdb/HMDB13472"/>
                  <rdf:li rdf:resource="https://identifiers.org/biocyc/META:CPD-12821"/>
                  <rdf:li rdf:resource="https://identifiers.org/metanetx.chemical/MNXM32180"/>
                  <rdf:li rdf:resource="https://identifiers.org/inchikey/ONJBJMDJKLHMEK-MPQUPPDSSA-K"/>
                  <rdf:li rdf:resource="https://identifiers.org/seed.compound/cpd15545"/>
                  <rdf:li rdf:resource="https://identifiers.org/seed.compound/cpd23599"/>
                </rdf:Bag>
              </bqbiol:is>
            </rdf:Description>
          </rdf:RDF>
        </annotation>
      </species>
      <species metaid="meta_M_pgp160_p" sboTerm="SBO:0000247" id="M_pgp160_p" name="Phosphatidylglycerophosphate (dihexadecanoyl, n-C16:0)" compartment="C_p" hasOnlySubstanceUnits="true" boundaryCondition="false" constant="false" fbc:chemicalFormula="C38H73O13P2">
        <notes>
          <html xmlns="http://www.w3.org/1999/xhtml">
            <p>FORMULA: C38H73O13P2</p>
            <p>CHARGE: -3.0</p>
          </html>
        </notes>
        <annotation>
          <rdf:RDF xmlns:rdf="http://www.w3.org/1999/02/22-rdf-syntax-ns#" xmlns:dcterms="http://purl.org/dc/terms/" xmlns:vCard="http://www.w3.org/2001/vcard-rdf/3.0#" xmlns:vCard4="http://www.w3.org/2006/vcard/ns#" xmlns:bqbiol="http://biomodels.net/biology-qualifiers/" xmlns:bqmodel="http://biomodels.net/model-qualifiers/">
            <rdf:Description rdf:about="#meta_M_pgp160_p">
              <bqbiol:is>
                <rdf:Bag>
                  <rdf:li rdf:resource="https://identifiers.org/hmdb/HMDB13472"/>
                  <rdf:li rdf:resource="https://identifiers.org/biocyc/META:CPD-12821"/>
                  <rdf:li rdf:resource="https://identifiers.org/metanetx.chemical/MNXM32180"/>
                  <rdf:li rdf:resource="https://identifiers.org/inchikey/ONJBJMDJKLHMEK-MPQUPPDSSA-K"/>
                  <rdf:li rdf:resource="https://identifiers.org/seed.compound/cpd15545"/>
                  <rdf:li rdf:resource="https://identifiers.org/seed.compound/cpd23599"/>
                </rdf:Bag>
              </bqbiol:is>
            </rdf:Description>
          </rdf:RDF>
        </annotation>
      </species>
      <species metaid="meta_M_pgp161_c" sboTerm="SBO:0000247" id="M_pgp161_c" name="Phosphatidylglycerophosphate (dihexadec-9-enoyl, n-C16:1)" compartment="C_c" hasOnlySubstanceUnits="true" boundaryCondition="false" constant="false" fbc:chemicalFormula="C38H69O13P2">
        <notes>
          <html xmlns="http://www.w3.org/1999/xhtml">
            <p>FORMULA: C38H69O13P2</p>
            <p>CHARGE: -3.0</p>
          </html>
        </notes>
        <annotation>
          <rdf:RDF xmlns:rdf="http://www.w3.org/1999/02/22-rdf-syntax-ns#" xmlns:dcterms="http://purl.org/dc/terms/" xmlns:vCard="http://www.w3.org/2001/vcard-rdf/3.0#" xmlns:vCard4="http://www.w3.org/2006/vcard/ns#" xmlns:bqbiol="http://biomodels.net/biology-qualifiers/" xmlns:bqmodel="http://biomodels.net/model-qualifiers/">
            <rdf:Description rdf:about="#meta_M_pgp161_c">
              <bqbiol:is>
                <rdf:Bag>
                  <rdf:li rdf:resource="https://identifiers.org/biocyc/META:CPD0-2230"/>
                  <rdf:li rdf:resource="https://identifiers.org/metanetx.chemical/MNXM75103"/>
                  <rdf:li rdf:resource="https://identifiers.org/inchikey/PTJJTQQVMKSSOK-WXUKJITCSA-K"/>
                  <rdf:li rdf:resource="https://identifiers.org/seed.compound/cpd15546"/>
                  <rdf:li rdf:resource="https://identifiers.org/seed.compound/cpd26451"/>
                </rdf:Bag>
              </bqbiol:is>
            </rdf:Description>
          </rdf:RDF>
        </annotation>
      </species>
      <species metaid="meta_M_pgp161_p" sboTerm="SBO:0000247" id="M_pgp161_p" name="Phosphatidylglycerophosphate (dihexadec-9-enoyl, n-C16:1)" compartment="C_p" hasOnlySubstanceUnits="true" boundaryCondition="false" constant="false" fbc:chemicalFormula="C38H69O13P2">
        <notes>
          <html xmlns="http://www.w3.org/1999/xhtml">
            <p>FORMULA: C38H69O13P2</p>
            <p>CHARGE: -3.0</p>
          </html>
        </notes>
        <annotation>
          <rdf:RDF xmlns:rdf="http://www.w3.org/1999/02/22-rdf-syntax-ns#" xmlns:dcterms="http://purl.org/dc/terms/" xmlns:vCard="http://www.w3.org/2001/vcard-rdf/3.0#" xmlns:vCard4="http://www.w3.org/2006/vcard/ns#" xmlns:bqbiol="http://biomodels.net/biology-qualifiers/" xmlns:bqmodel="http://biomodels.net/model-qualifiers/">
            <rdf:Description rdf:about="#meta_M_pgp161_p">
              <bqbiol:is>
                <rdf:Bag>
                  <rdf:li rdf:resource="https://identifiers.org/biocyc/META:CPD0-2230"/>
                  <rdf:li rdf:resource="https://identifiers.org/metanetx.chemical/MNXM75103"/>
                  <rdf:li rdf:resource="https://identifiers.org/inchikey/PTJJTQQVMKSSOK-WXUKJITCSA-K"/>
                  <rdf:li rdf:resource="https://identifiers.org/seed.compound/cpd15546"/>
                  <rdf:li rdf:resource="https://identifiers.org/seed.compound/cpd26451"/>
                </rdf:Bag>
              </bqbiol:is>
            </rdf:Description>
          </rdf:RDF>
        </annotation>
      </species>
      <species metaid="meta_M_pgp180_c" sboTerm="SBO:0000247" id="M_pgp180_c" name="Phosphatidylglycerophosphate (dioctadecanoyl, n-C18:0)" compartment="C_c" hasOnlySubstanceUnits="true" boundaryCondition="false" constant="false" fbc:chemicalFormula="C42H81O13P2">
        <notes>
          <html xmlns="http://www.w3.org/1999/xhtml">
            <p>FORMULA: C42H81O13P2</p>
            <p>CHARGE: -3.0</p>
          </html>
        </notes>
        <annotation>
          <rdf:RDF xmlns:rdf="http://www.w3.org/1999/02/22-rdf-syntax-ns#" xmlns:dcterms="http://purl.org/dc/terms/" xmlns:vCard="http://www.w3.org/2001/vcard-rdf/3.0#" xmlns:vCard4="http://www.w3.org/2006/vcard/ns#" xmlns:bqbiol="http://biomodels.net/biology-qualifiers/" xmlns:bqmodel="http://biomodels.net/model-qualifiers/">
            <rdf:Description rdf:about="#meta_M_pgp180_c">
              <bqbiol:is>
                <rdf:Bag>
                  <rdf:li rdf:resource="https://identifiers.org/hmdb/HMDB13504"/>
                  <rdf:li rdf:resource="https://identifiers.org/biocyc/META:CPD-12820"/>
                  <rdf:li rdf:resource="https://identifiers.org/metanetx.chemical/MNXM75104"/>
                  <rdf:li rdf:resource="https://identifiers.org/inchikey/UZNYMWWMHBZMLI-IOLBBIBUSA-K"/>
                  <rdf:li rdf:resource="https://identifiers.org/seed.compound/cpd15547"/>
                  <rdf:li rdf:resource="https://identifiers.org/seed.compound/cpd23598"/>
                </rdf:Bag>
              </bqbiol:is>
            </rdf:Description>
          </rdf:RDF>
        </annotation>
      </species>
      <species metaid="meta_M_pgp180_p" sboTerm="SBO:0000247" id="M_pgp180_p" name="Phosphatidylglycerophosphate (dioctadecanoyl, n-C18:0)" compartment="C_p" hasOnlySubstanceUnits="true" boundaryCondition="false" constant="false" fbc:chemicalFormula="C42H81O13P2">
        <notes>
          <html xmlns="http://www.w3.org/1999/xhtml">
            <p>FORMULA: C42H81O13P2</p>
            <p>CHARGE: -3.0</p>
          </html>
        </notes>
        <annotation>
          <rdf:RDF xmlns:rdf="http://www.w3.org/1999/02/22-rdf-syntax-ns#" xmlns:dcterms="http://purl.org/dc/terms/" xmlns:vCard="http://www.w3.org/2001/vcard-rdf/3.0#" xmlns:vCard4="http://www.w3.org/2006/vcard/ns#" xmlns:bqbiol="http://biomodels.net/biology-qualifiers/" xmlns:bqmodel="http://biomodels.net/model-qualifiers/">
            <rdf:Description rdf:about="#meta_M_pgp180_p">
              <bqbiol:is>
                <rdf:Bag>
                  <rdf:li rdf:resource="https://identifiers.org/hmdb/HMDB13504"/>
                  <rdf:li rdf:resource="https://identifiers.org/biocyc/META:CPD-12820"/>
                  <rdf:li rdf:resource="https://identifiers.org/metanetx.chemical/MNXM75104"/>
                  <rdf:li rdf:resource="https://identifiers.org/inchikey/UZNYMWWMHBZMLI-IOLBBIBUSA-K"/>
                  <rdf:li rdf:resource="https://identifiers.org/seed.compound/cpd15547"/>
                  <rdf:li rdf:resource="https://identifiers.org/seed.compound/cpd23598"/>
                </rdf:Bag>
              </bqbiol:is>
            </rdf:Description>
          </rdf:RDF>
        </annotation>
      </species>
      <species metaid="meta_M_pgp181_c" sboTerm="SBO:0000247" id="M_pgp181_c" name="Phosphatidylglycerophosphate (dioctadec-11-enoyl, n-C18:1)" compartment="C_c" hasOnlySubstanceUnits="true" boundaryCondition="false" constant="false" fbc:chemicalFormula="C42H77O13P2">
        <notes>
          <html xmlns="http://www.w3.org/1999/xhtml">
            <p>FORMULA: C42H77O13P2</p>
            <p>CHARGE: -3.0</p>
          </html>
        </notes>
        <annotation>
          <rdf:RDF xmlns:rdf="http://www.w3.org/1999/02/22-rdf-syntax-ns#" xmlns:dcterms="http://purl.org/dc/terms/" xmlns:vCard="http://www.w3.org/2001/vcard-rdf/3.0#" xmlns:vCard4="http://www.w3.org/2006/vcard/ns#" xmlns:bqbiol="http://biomodels.net/biology-qualifiers/" xmlns:bqmodel="http://biomodels.net/model-qualifiers/">
            <rdf:Description rdf:about="#meta_M_pgp181_c">
              <bqbiol:is>
                <rdf:Bag>
                  <rdf:li rdf:resource="https://identifiers.org/metanetx.chemical/MNXM5269"/>
                </rdf:Bag>
              </bqbiol:is>
            </rdf:Description>
          </rdf:RDF>
        </annotation>
      </species>
      <species metaid="meta_M_pgp181_p" sboTerm="SBO:0000247" id="M_pgp181_p" name="Phosphatidylglycerophosphate (dioctadec-11-enoyl, n-C18:1)" compartment="C_p" hasOnlySubstanceUnits="true" boundaryCondition="false" constant="false" fbc:chemicalFormula="C42H77O13P2">
        <notes>
          <html xmlns="http://www.w3.org/1999/xhtml">
            <p>FORMULA: C42H77O13P2</p>
            <p>CHARGE: -3.0</p>
          </html>
        </notes>
        <annotation>
          <rdf:RDF xmlns:rdf="http://www.w3.org/1999/02/22-rdf-syntax-ns#" xmlns:dcterms="http://purl.org/dc/terms/" xmlns:vCard="http://www.w3.org/2001/vcard-rdf/3.0#" xmlns:vCard4="http://www.w3.org/2006/vcard/ns#" xmlns:bqbiol="http://biomodels.net/biology-qualifiers/" xmlns:bqmodel="http://biomodels.net/model-qualifiers/">
            <rdf:Description rdf:about="#meta_M_pgp181_p">
              <bqbiol:is>
                <rdf:Bag>
                  <rdf:li rdf:resource="https://identifiers.org/metanetx.chemical/MNXM5269"/>
                </rdf:Bag>
              </bqbiol:is>
            </rdf:Description>
          </rdf:RDF>
        </annotation>
      </species>
      <species metaid="meta_M_phaccoa_c" sboTerm="SBO:0000247" id="M_phaccoa_c" name="Phenylacetyl-CoA" compartment="C_c" hasOnlySubstanceUnits="true" boundaryCondition="false" constant="false" fbc:charge="-4" fbc:chemicalFormula="C29H38N7O17P3S">
        <notes>
          <html xmlns="http://www.w3.org/1999/xhtml">
            <p>FORMULA: C29H38N7O17P3S</p>
            <p>CHARGE: -4</p>
          </html>
        </notes>
        <annotation>
          <rdf:RDF xmlns:rdf="http://www.w3.org/1999/02/22-rdf-syntax-ns#" xmlns:dcterms="http://purl.org/dc/terms/" xmlns:vCard="http://www.w3.org/2001/vcard-rdf/3.0#" xmlns:vCard4="http://www.w3.org/2006/vcard/ns#" xmlns:bqbiol="http://biomodels.net/biology-qualifiers/" xmlns:bqmodel="http://biomodels.net/model-qualifiers/">
            <rdf:Description rdf:about="#meta_M_phaccoa_c">
              <bqbiol:is>
                <rdf:Bag>
                  <rdf:li rdf:resource="https://identifiers.org/reactome/R-ALL-177137"/>
                  <rdf:li rdf:resource="https://identifiers.org/kegg.compound/C00582"/>
                  <rdf:li rdf:resource="https://identifiers.org/chebi/CHEBI:14780"/>
                  <rdf:li rdf:resource="https://identifiers.org/chebi/CHEBI:15537"/>
                  <rdf:li rdf:resource="https://identifiers.org/chebi/CHEBI:25980"/>
                  <rdf:li rdf:resource="https://identifiers.org/chebi/CHEBI:57390"/>
                  <rdf:li rdf:resource="https://identifiers.org/chebi/CHEBI:8086"/>
                  <rdf:li rdf:resource="https://identifiers.org/hmdb/HMDB06503"/>
                  <rdf:li rdf:resource="https://identifiers.org/biocyc/META:CPD-207"/>
                  <rdf:li rdf:resource="https://identifiers.org/metanetx.chemical/MNXM502"/>
                  <rdf:li rdf:resource="https://identifiers.org/inchikey/ZIGIFDRJFZYEEQ-CECATXLMSA-J"/>
                  <rdf:li rdf:resource="https://identifiers.org/seed.compound/cpd00452"/>
                </rdf:Bag>
              </bqbiol:is>
            </rdf:Description>
          </rdf:RDF>
        </annotation>
      </species>
      <species metaid="meta_M_phe__L_c" sboTerm="SBO:0000247" id="M_phe__L_c" name="L-Phenylalanine" compartment="C_c" hasOnlySubstanceUnits="true" boundaryCondition="false" constant="false" fbc:charge="0" fbc:chemicalFormula="C9H11NO2">
        <notes>
          <html xmlns="http://www.w3.org/1999/xhtml">
            <p>FORMULA: C9H11NO2</p>
            <p>CHARGE: 0</p>
          </html>
        </notes>
        <annotation>
          <rdf:RDF xmlns:rdf="http://www.w3.org/1999/02/22-rdf-syntax-ns#" xmlns:dcterms="http://purl.org/dc/terms/" xmlns:vCard="http://www.w3.org/2001/vcard-rdf/3.0#" xmlns:vCard4="http://www.w3.org/2006/vcard/ns#" xmlns:bqbiol="http://biomodels.net/biology-qualifiers/" xmlns:bqmodel="http://biomodels.net/model-qualifiers/">
            <rdf:Description rdf:about="#meta_M_phe__L_c">
              <bqbiol:is>
                <rdf:Bag>
                  <rdf:li rdf:resource="https://identifiers.org/reactome/R-ALL-29502"/>
                  <rdf:li rdf:resource="https://identifiers.org/reactome/R-ALL-351993"/>
                  <rdf:li rdf:resource="https://identifiers.org/reactome/R-ALL-379701"/>
                  <rdf:li rdf:resource="https://identifiers.org/kegg.compound/C00079"/>
                  <rdf:li rdf:resource="https://identifiers.org/kegg.compound/C02057"/>
                  <rdf:li rdf:resource="https://identifiers.org/chebi/CHEBI:13151"/>
                  <rdf:li rdf:resource="https://identifiers.org/chebi/CHEBI:17295"/>
                  <rdf:li rdf:resource="https://identifiers.org/chebi/CHEBI:21370"/>
                  <rdf:li rdf:resource="https://identifiers.org/chebi/CHEBI:25984"/>
                  <rdf:li rdf:resource="https://identifiers.org/chebi/CHEBI:28044"/>
                  <rdf:li rdf:resource="https://identifiers.org/chebi/CHEBI:32486"/>
                  <rdf:li rdf:resource="https://identifiers.org/chebi/CHEBI:32487"/>
                  <rdf:li rdf:resource="https://identifiers.org/chebi/CHEBI:32504"/>
                  <rdf:li rdf:resource="https://identifiers.org/chebi/CHEBI:32505"/>
                  <rdf:li rdf:resource="https://identifiers.org/chebi/CHEBI:44851"/>
                  <rdf:li rdf:resource="https://identifiers.org/chebi/CHEBI:44885"/>
                  <rdf:li rdf:resource="https://identifiers.org/chebi/CHEBI:45079"/>
                  <rdf:li rdf:resource="https://identifiers.org/chebi/CHEBI:58095"/>
                  <rdf:li rdf:resource="https://identifiers.org/chebi/CHEBI:6282"/>
                  <rdf:li rdf:resource="https://identifiers.org/chebi/CHEBI:76052"/>
                  <rdf:li rdf:resource="https://identifiers.org/chebi/CHEBI:8089"/>
                  <rdf:li rdf:resource="https://identifiers.org/inchikey/COLNVLDHVKWLRT-QMMMGPOBSA-N"/>
                  <rdf:li rdf:resource="https://identifiers.org/kegg.drug/D00021"/>
                  <rdf:li rdf:resource="https://identifiers.org/hmdb/HMDB00159"/>
                  <rdf:li rdf:resource="https://identifiers.org/hmdb/HMDB00612"/>
                  <rdf:li rdf:resource="https://identifiers.org/biocyc/META:PHE"/>
                  <rdf:li rdf:resource="https://identifiers.org/metanetx.chemical/MNXM97"/>
                  <rdf:li rdf:resource="https://identifiers.org/seed.compound/cpd00066"/>
                  <rdf:li rdf:resource="https://identifiers.org/seed.compound/cpd01400"/>
                </rdf:Bag>
              </bqbiol:is>
            </rdf:Description>
          </rdf:RDF>
        </annotation>
      </species>
      <species metaid="meta_M_phe__L_e" sboTerm="SBO:0000247" id="M_phe__L_e" name="L-Phenylalanine" compartment="C_e" hasOnlySubstanceUnits="true" boundaryCondition="true" constant="false" fbc:charge="0" fbc:chemicalFormula="C9H11NO2">
        <notes>
          <html xmlns="http://www.w3.org/1999/xhtml">
            <p>FORMULA: C9H11NO2</p>
            <p>CHARGE: 0</p>
          </html>
        </notes>
        <annotation>
          <rdf:RDF xmlns:rdf="http://www.w3.org/1999/02/22-rdf-syntax-ns#" xmlns:dcterms="http://purl.org/dc/terms/" xmlns:vCard="http://www.w3.org/2001/vcard-rdf/3.0#" xmlns:vCard4="http://www.w3.org/2006/vcard/ns#" xmlns:bqbiol="http://biomodels.net/biology-qualifiers/" xmlns:bqmodel="http://biomodels.net/model-qualifiers/">
            <rdf:Description rdf:about="#meta_M_phe__L_e">
              <bqbiol:is>
                <rdf:Bag>
                  <rdf:li rdf:resource="https://identifiers.org/reactome/R-ALL-29502"/>
                  <rdf:li rdf:resource="https://identifiers.org/reactome/R-ALL-351993"/>
                  <rdf:li rdf:resource="https://identifiers.org/reactome/R-ALL-379701"/>
                  <rdf:li rdf:resource="https://identifiers.org/kegg.compound/C00079"/>
                  <rdf:li rdf:resource="https://identifiers.org/kegg.compound/C02057"/>
                  <rdf:li rdf:resource="https://identifiers.org/chebi/CHEBI:13151"/>
                  <rdf:li rdf:resource="https://identifiers.org/chebi/CHEBI:17295"/>
                  <rdf:li rdf:resource="https://identifiers.org/chebi/CHEBI:21370"/>
                  <rdf:li rdf:resource="https://identifiers.org/chebi/CHEBI:25984"/>
                  <rdf:li rdf:resource="https://identifiers.org/chebi/CHEBI:28044"/>
                  <rdf:li rdf:resource="https://identifiers.org/chebi/CHEBI:32486"/>
                  <rdf:li rdf:resource="https://identifiers.org/chebi/CHEBI:32487"/>
                  <rdf:li rdf:resource="https://identifiers.org/chebi/CHEBI:32504"/>
                  <rdf:li rdf:resource="https://identifiers.org/chebi/CHEBI:32505"/>
                  <rdf:li rdf:resource="https://identifiers.org/chebi/CHEBI:44851"/>
                  <rdf:li rdf:resource="https://identifiers.org/chebi/CHEBI:44885"/>
                  <rdf:li rdf:resource="https://identifiers.org/chebi/CHEBI:45079"/>
                  <rdf:li rdf:resource="https://identifiers.org/chebi/CHEBI:58095"/>
                  <rdf:li rdf:resource="https://identifiers.org/chebi/CHEBI:6282"/>
                  <rdf:li rdf:resource="https://identifiers.org/chebi/CHEBI:76052"/>
                  <rdf:li rdf:resource="https://identifiers.org/chebi/CHEBI:8089"/>
                  <rdf:li rdf:resource="https://identifiers.org/inchikey/COLNVLDHVKWLRT-QMMMGPOBSA-N"/>
                  <rdf:li rdf:resource="https://identifiers.org/kegg.drug/D00021"/>
                  <rdf:li rdf:resource="https://identifiers.org/hmdb/HMDB00159"/>
                  <rdf:li rdf:resource="https://identifiers.org/hmdb/HMDB00612"/>
                  <rdf:li rdf:resource="https://identifiers.org/biocyc/META:PHE"/>
                  <rdf:li rdf:resource="https://identifiers.org/metanetx.chemical/MNXM97"/>
                  <rdf:li rdf:resource="https://identifiers.org/seed.compound/cpd00066"/>
                  <rdf:li rdf:resource="https://identifiers.org/seed.compound/cpd01400"/>
                </rdf:Bag>
              </bqbiol:is>
            </rdf:Description>
          </rdf:RDF>
        </annotation>
      </species>
      <species metaid="meta_M_pheme_c" sboTerm="SBO:0000247" id="M_pheme_c" name="Protoheme C34H30FeN4O4" compartment="C_c" hasOnlySubstanceUnits="true" boundaryCondition="false" constant="false" fbc:charge="-2" fbc:chemicalFormula="C34H30FeN4O4">
        <notes>
          <html xmlns="http://www.w3.org/1999/xhtml">
            <p>FORMULA: C34H30FeN4O4</p>
            <p>CHARGE: -2</p>
          </html>
        </notes>
        <annotation>
          <rdf:RDF xmlns:rdf="http://www.w3.org/1999/02/22-rdf-syntax-ns#" xmlns:dcterms="http://purl.org/dc/terms/" xmlns:vCard="http://www.w3.org/2001/vcard-rdf/3.0#" xmlns:vCard4="http://www.w3.org/2006/vcard/ns#" xmlns:bqbiol="http://biomodels.net/biology-qualifiers/" xmlns:bqmodel="http://biomodels.net/model-qualifiers/">
            <rdf:Description rdf:about="#meta_M_pheme_c">
              <bqbiol:is>
                <rdf:Bag>
                  <rdf:li rdf:resource="https://identifiers.org/reactome/R-ALL-189444"/>
                  <rdf:li rdf:resource="https://identifiers.org/reactome/R-ALL-71185"/>
                  <rdf:li rdf:resource="https://identifiers.org/reactome/R-ALL-917877"/>
                  <rdf:li rdf:resource="https://identifiers.org/kegg.compound/C00032"/>
                  <rdf:li rdf:resource="https://identifiers.org/chebi/CHEBI:14957"/>
                  <rdf:li rdf:resource="https://identifiers.org/chebi/CHEBI:17627"/>
                  <rdf:li rdf:resource="https://identifiers.org/chebi/CHEBI:26355"/>
                  <rdf:li rdf:resource="https://identifiers.org/chebi/CHEBI:5651"/>
                  <rdf:li rdf:resource="https://identifiers.org/chebi/CHEBI:60344"/>
                  <rdf:li rdf:resource="https://identifiers.org/inchikey/KABFMIBPWCXCRK-RGGAHWMASA-J"/>
                  <rdf:li rdf:resource="https://identifiers.org/biocyc/META:PROTOHEME"/>
                  <rdf:li rdf:resource="https://identifiers.org/metanetx.chemical/MNXM249"/>
                </rdf:Bag>
              </bqbiol:is>
            </rdf:Description>
          </rdf:RDF>
        </annotation>
      </species>
      <species metaid="meta_M_pheme_e" sboTerm="SBO:0000247" id="M_pheme_e" name="Protoheme C34H30FeN4O4" compartment="C_e" hasOnlySubstanceUnits="true" boundaryCondition="true" constant="false" fbc:charge="-2" fbc:chemicalFormula="C34H30FeN4O4">
        <notes>
          <html xmlns="http://www.w3.org/1999/xhtml">
            <p>FORMULA: C34H30FeN4O4</p>
            <p>CHARGE: -2</p>
          </html>
        </notes>
        <annotation>
          <rdf:RDF xmlns:rdf="http://www.w3.org/1999/02/22-rdf-syntax-ns#" xmlns:dcterms="http://purl.org/dc/terms/" xmlns:vCard="http://www.w3.org/2001/vcard-rdf/3.0#" xmlns:vCard4="http://www.w3.org/2006/vcard/ns#" xmlns:bqbiol="http://biomodels.net/biology-qualifiers/" xmlns:bqmodel="http://biomodels.net/model-qualifiers/">
            <rdf:Description rdf:about="#meta_M_pheme_e">
              <bqbiol:is>
                <rdf:Bag>
                  <rdf:li rdf:resource="https://identifiers.org/reactome/R-ALL-189444"/>
                  <rdf:li rdf:resource="https://identifiers.org/reactome/R-ALL-71185"/>
                  <rdf:li rdf:resource="https://identifiers.org/reactome/R-ALL-917877"/>
                  <rdf:li rdf:resource="https://identifiers.org/kegg.compound/C00032"/>
                  <rdf:li rdf:resource="https://identifiers.org/chebi/CHEBI:14957"/>
                  <rdf:li rdf:resource="https://identifiers.org/chebi/CHEBI:17627"/>
                  <rdf:li rdf:resource="https://identifiers.org/chebi/CHEBI:26355"/>
                  <rdf:li rdf:resource="https://identifiers.org/chebi/CHEBI:5651"/>
                  <rdf:li rdf:resource="https://identifiers.org/chebi/CHEBI:60344"/>
                  <rdf:li rdf:resource="https://identifiers.org/inchikey/KABFMIBPWCXCRK-RGGAHWMASA-J"/>
                  <rdf:li rdf:resource="https://identifiers.org/biocyc/META:PROTOHEME"/>
                  <rdf:li rdf:resource="https://identifiers.org/metanetx.chemical/MNXM249"/>
                </rdf:Bag>
              </bqbiol:is>
            </rdf:Description>
          </rdf:RDF>
        </annotation>
      </species>
      <species metaid="meta_M_pheme_p" sboTerm="SBO:0000247" id="M_pheme_p" name="Protoheme C34H30FeN4O4" compartment="C_p" hasOnlySubstanceUnits="true" boundaryCondition="false" constant="false" fbc:charge="-2" fbc:chemicalFormula="C34H30FeN4O4">
        <notes>
          <html xmlns="http://www.w3.org/1999/xhtml">
            <p>FORMULA: C34H30FeN4O4</p>
            <p>CHARGE: -2</p>
          </html>
        </notes>
        <annotation>
          <rdf:RDF xmlns:rdf="http://www.w3.org/1999/02/22-rdf-syntax-ns#" xmlns:dcterms="http://purl.org/dc/terms/" xmlns:vCard="http://www.w3.org/2001/vcard-rdf/3.0#" xmlns:vCard4="http://www.w3.org/2006/vcard/ns#" xmlns:bqbiol="http://biomodels.net/biology-qualifiers/" xmlns:bqmodel="http://biomodels.net/model-qualifiers/">
            <rdf:Description rdf:about="#meta_M_pheme_p">
              <bqbiol:is>
                <rdf:Bag>
                  <rdf:li rdf:resource="https://identifiers.org/reactome/R-ALL-189444"/>
                  <rdf:li rdf:resource="https://identifiers.org/reactome/R-ALL-71185"/>
                  <rdf:li rdf:resource="https://identifiers.org/reactome/R-ALL-917877"/>
                  <rdf:li rdf:resource="https://identifiers.org/kegg.compound/C00032"/>
                  <rdf:li rdf:resource="https://identifiers.org/chebi/CHEBI:14957"/>
                  <rdf:li rdf:resource="https://identifiers.org/chebi/CHEBI:17627"/>
                  <rdf:li rdf:resource="https://identifiers.org/chebi/CHEBI:26355"/>
                  <rdf:li rdf:resource="https://identifiers.org/chebi/CHEBI:5651"/>
                  <rdf:li rdf:resource="https://identifiers.org/chebi/CHEBI:60344"/>
                  <rdf:li rdf:resource="https://identifiers.org/inchikey/KABFMIBPWCXCRK-RGGAHWMASA-J"/>
                  <rdf:li rdf:resource="https://identifiers.org/biocyc/META:PROTOHEME"/>
                  <rdf:li rdf:resource="https://identifiers.org/metanetx.chemical/MNXM249"/>
                </rdf:Bag>
              </bqbiol:is>
            </rdf:Description>
          </rdf:RDF>
        </annotation>
      </species>
      <species metaid="meta_M_phom_c" sboTerm="SBO:0000247" id="M_phom_c" name="O-Phospho-L-homoserine" compartment="C_c" hasOnlySubstanceUnits="true" boundaryCondition="false" constant="false" fbc:charge="-2" fbc:chemicalFormula="C4H8NO6P">
        <notes>
          <html xmlns="http://www.w3.org/1999/xhtml">
            <p>FORMULA: C4H8NO6P</p>
            <p>CHARGE: -2</p>
          </html>
        </notes>
        <annotation>
          <rdf:RDF xmlns:rdf="http://www.w3.org/1999/02/22-rdf-syntax-ns#" xmlns:dcterms="http://purl.org/dc/terms/" xmlns:vCard="http://www.w3.org/2001/vcard-rdf/3.0#" xmlns:vCard4="http://www.w3.org/2006/vcard/ns#" xmlns:bqbiol="http://biomodels.net/biology-qualifiers/" xmlns:bqmodel="http://biomodels.net/model-qualifiers/">
            <rdf:Description rdf:about="#meta_M_phom_c">
              <bqbiol:is>
                <rdf:Bag>
                  <rdf:li rdf:resource="https://identifiers.org/kegg.compound/C01102"/>
                  <rdf:li rdf:resource="https://identifiers.org/chebi/CHEBI:12693"/>
                  <rdf:li rdf:resource="https://identifiers.org/chebi/CHEBI:12717"/>
                  <rdf:li rdf:resource="https://identifiers.org/chebi/CHEBI:15961"/>
                  <rdf:li rdf:resource="https://identifiers.org/chebi/CHEBI:21965"/>
                  <rdf:li rdf:resource="https://identifiers.org/chebi/CHEBI:57590"/>
                  <rdf:li rdf:resource="https://identifiers.org/chebi/CHEBI:7691"/>
                  <rdf:li rdf:resource="https://identifiers.org/inchikey/FXDNYOANAXWZHG-VKHMYHEASA-L"/>
                  <rdf:li rdf:resource="https://identifiers.org/hmdb/HMDB03484"/>
                  <rdf:li rdf:resource="https://identifiers.org/hmdb/HMDB06495"/>
                  <rdf:li rdf:resource="https://identifiers.org/hmdb/HMDB62692"/>
                  <rdf:li rdf:resource="https://identifiers.org/biocyc/META:O-PHOSPHO-L-HOMOSERINE"/>
                  <rdf:li rdf:resource="https://identifiers.org/metanetx.chemical/MNXM1334"/>
                  <rdf:li rdf:resource="https://identifiers.org/seed.compound/cpd00809"/>
                </rdf:Bag>
              </bqbiol:is>
            </rdf:Description>
          </rdf:RDF>
        </annotation>
      </species>
      <species metaid="meta_M_php2coa_c" sboTerm="SBO:0000247" id="M_php2coa_c" name="Phenyl hepta 2 enoyl CoA" compartment="C_c" hasOnlySubstanceUnits="true" boundaryCondition="false" constant="false" fbc:chemicalFormula="C34H42N7O17P3S">
        <notes>
          <html xmlns="http://www.w3.org/1999/xhtml">
            <p>FORMULA: C34H42N7O17P3S</p>
          </html>
        </notes>
      </species>
      <species metaid="meta_M_phpyr_c" sboTerm="SBO:0000247" id="M_phpyr_c" name="Phenylpyruvate" compartment="C_c" hasOnlySubstanceUnits="true" boundaryCondition="false" constant="false" fbc:charge="-1" fbc:chemicalFormula="C9H7O3">
        <notes>
          <html xmlns="http://www.w3.org/1999/xhtml">
            <p>FORMULA: C9H7O3</p>
            <p>CHARGE: -1</p>
          </html>
        </notes>
        <annotation>
          <rdf:RDF xmlns:rdf="http://www.w3.org/1999/02/22-rdf-syntax-ns#" xmlns:dcterms="http://purl.org/dc/terms/" xmlns:vCard="http://www.w3.org/2001/vcard-rdf/3.0#" xmlns:vCard4="http://www.w3.org/2006/vcard/ns#" xmlns:bqbiol="http://biomodels.net/biology-qualifiers/" xmlns:bqmodel="http://biomodels.net/model-qualifiers/">
            <rdf:Description rdf:about="#meta_M_phpyr_c">
              <bqbiol:is>
                <rdf:Bag>
                  <rdf:li rdf:resource="https://identifiers.org/inchikey/BTNMPGBKDVTSJY-UHFFFAOYSA-M"/>
                  <rdf:li rdf:resource="https://identifiers.org/kegg.compound/C00166"/>
                  <rdf:li rdf:resource="https://identifiers.org/chebi/CHEBI:12821"/>
                  <rdf:li rdf:resource="https://identifiers.org/chebi/CHEBI:14784"/>
                  <rdf:li rdf:resource="https://identifiers.org/chebi/CHEBI:18005"/>
                  <rdf:li rdf:resource="https://identifiers.org/chebi/CHEBI:26007"/>
                  <rdf:li rdf:resource="https://identifiers.org/hmdb/HMDB00205"/>
                  <rdf:li rdf:resource="https://identifiers.org/hmdb/HMDB01237"/>
                  <rdf:li rdf:resource="https://identifiers.org/hmdb/HMDB31629"/>
                  <rdf:li rdf:resource="https://identifiers.org/biocyc/META:PHENYL-PYRUVATE"/>
                  <rdf:li rdf:resource="https://identifiers.org/metanetx.chemical/MNXM162242"/>
                  <rdf:li rdf:resource="https://identifiers.org/seed.compound/cpd00143"/>
                </rdf:Bag>
              </bqbiol:is>
            </rdf:Description>
          </rdf:RDF>
        </annotation>
      </species>
      <species metaid="meta_M_phthr_c" sboTerm="SBO:0000247" id="M_phthr_c" name="O-Phospho-4-hydroxy-L-threonine" compartment="C_c" hasOnlySubstanceUnits="true" boundaryCondition="false" constant="false" fbc:charge="-2" fbc:chemicalFormula="C4H8NO7P">
        <notes>
          <html xmlns="http://www.w3.org/1999/xhtml">
            <p>FORMULA: C4H8NO7P</p>
            <p>CHARGE: -2</p>
          </html>
        </notes>
        <annotation>
          <rdf:RDF xmlns:rdf="http://www.w3.org/1999/02/22-rdf-syntax-ns#" xmlns:dcterms="http://purl.org/dc/terms/" xmlns:vCard="http://www.w3.org/2001/vcard-rdf/3.0#" xmlns:vCard4="http://www.w3.org/2006/vcard/ns#" xmlns:bqbiol="http://biomodels.net/biology-qualifiers/" xmlns:bqmodel="http://biomodels.net/model-qualifiers/">
            <rdf:Description rdf:about="#meta_M_phthr_c">
              <bqbiol:is>
                <rdf:Bag>
                  <rdf:li rdf:resource="https://identifiers.org/kegg.compound/C06055"/>
                  <rdf:li rdf:resource="https://identifiers.org/chebi/CHEBI:11945"/>
                  <rdf:li rdf:resource="https://identifiers.org/chebi/CHEBI:18336"/>
                  <rdf:li rdf:resource="https://identifiers.org/chebi/CHEBI:21963"/>
                  <rdf:li rdf:resource="https://identifiers.org/chebi/CHEBI:58452"/>
                  <rdf:li rdf:resource="https://identifiers.org/chebi/CHEBI:59459"/>
                  <rdf:li rdf:resource="https://identifiers.org/chebi/CHEBI:7690"/>
                  <rdf:li rdf:resource="https://identifiers.org/inchikey/FKHAKIJOKDGEII-GBXIJSLDSA-L"/>
                  <rdf:li rdf:resource="https://identifiers.org/hmdb/HMDB06802"/>
                  <rdf:li rdf:resource="https://identifiers.org/biocyc/META:4-PHOSPHONOOXY-THREONINE"/>
                  <rdf:li rdf:resource="https://identifiers.org/metanetx.chemical/MNXM759"/>
                  <rdf:li rdf:resource="https://identifiers.org/seed.compound/cpd03607"/>
                  <rdf:li rdf:resource="https://identifiers.org/seed.compound/cpd22119"/>
                </rdf:Bag>
              </bqbiol:is>
            </rdf:Description>
          </rdf:RDF>
        </annotation>
      </species>
      <species metaid="meta_M_phxa2coa_c" sboTerm="SBO:0000247" id="M_phxa2coa_c" name="Phenyl hexa 2 enoyl CoA" compartment="C_c" hasOnlySubstanceUnits="true" boundaryCondition="false" constant="false" fbc:chemicalFormula="C33H42N7O17P3S">
        <notes>
          <html xmlns="http://www.w3.org/1999/xhtml">
            <p>FORMULA: C33H42N7O17P3S</p>
          </html>
        </notes>
      </species>
      <species metaid="meta_M_pi_c" sboTerm="SBO:0000247" id="M_pi_c" name="Phosphate" compartment="C_c" hasOnlySubstanceUnits="true" boundaryCondition="false" constant="false" fbc:charge="-2" fbc:chemicalFormula="HO4P">
        <notes>
          <html xmlns="http://www.w3.org/1999/xhtml">
            <p>FORMULA: HO4P</p>
            <p>CHARGE: -2</p>
          </html>
        </notes>
        <annotation>
          <rdf:RDF xmlns:rdf="http://www.w3.org/1999/02/22-rdf-syntax-ns#" xmlns:dcterms="http://purl.org/dc/terms/" xmlns:vCard="http://www.w3.org/2001/vcard-rdf/3.0#" xmlns:vCard4="http://www.w3.org/2006/vcard/ns#" xmlns:bqbiol="http://biomodels.net/biology-qualifiers/" xmlns:bqmodel="http://biomodels.net/model-qualifiers/">
            <rdf:Description rdf:about="#meta_M_pi_c">
              <bqbiol:is>
                <rdf:Bag>
                  <rdf:li rdf:resource="https://identifiers.org/reactome/R-ALL-109277"/>
                  <rdf:li rdf:resource="https://identifiers.org/reactome/R-ALL-113548"/>
                  <rdf:li rdf:resource="https://identifiers.org/reactome/R-ALL-113550"/>
                  <rdf:li rdf:resource="https://identifiers.org/reactome/R-ALL-113551"/>
                  <rdf:li rdf:resource="https://identifiers.org/reactome/R-ALL-29372"/>
                  <rdf:li rdf:resource="https://identifiers.org/reactome/R-ALL-5228339"/>
                  <rdf:li rdf:resource="https://identifiers.org/reactome/R-ALL-8851226"/>
                  <rdf:li rdf:resource="https://identifiers.org/reactome/R-ALL-8851513"/>
                  <rdf:li rdf:resource="https://identifiers.org/kegg.compound/C00009"/>
                  <rdf:li rdf:resource="https://identifiers.org/chebi/CHEBI:14791"/>
                  <rdf:li rdf:resource="https://identifiers.org/chebi/CHEBI:18367"/>
                  <rdf:li rdf:resource="https://identifiers.org/chebi/CHEBI:26020"/>
                  <rdf:li rdf:resource="https://identifiers.org/chebi/CHEBI:26078"/>
                  <rdf:li rdf:resource="https://identifiers.org/chebi/CHEBI:29137"/>
                  <rdf:li rdf:resource="https://identifiers.org/chebi/CHEBI:29139"/>
                  <rdf:li rdf:resource="https://identifiers.org/chebi/CHEBI:35780"/>
                  <rdf:li rdf:resource="https://identifiers.org/chebi/CHEBI:39739"/>
                  <rdf:li rdf:resource="https://identifiers.org/chebi/CHEBI:39745"/>
                  <rdf:li rdf:resource="https://identifiers.org/chebi/CHEBI:43470"/>
                  <rdf:li rdf:resource="https://identifiers.org/chebi/CHEBI:43474"/>
                  <rdf:li rdf:resource="https://identifiers.org/chebi/CHEBI:45024"/>
                  <rdf:li rdf:resource="https://identifiers.org/chebi/CHEBI:7793"/>
                  <rdf:li rdf:resource="https://identifiers.org/kegg.drug/D05467"/>
                  <rdf:li rdf:resource="https://identifiers.org/hmdb/HMDB00973"/>
                  <rdf:li rdf:resource="https://identifiers.org/hmdb/HMDB01429"/>
                  <rdf:li rdf:resource="https://identifiers.org/hmdb/HMDB02105"/>
                  <rdf:li rdf:resource="https://identifiers.org/hmdb/HMDB02142"/>
                  <rdf:li rdf:resource="https://identifiers.org/hmdb/HMDB05947"/>
                  <rdf:li rdf:resource="https://identifiers.org/biocyc/META:CPD-16459"/>
                  <rdf:li rdf:resource="https://identifiers.org/biocyc/META:PHOSPHATE-GROUP"/>
                  <rdf:li rdf:resource="https://identifiers.org/biocyc/META:Pi"/>
                  <rdf:li rdf:resource="https://identifiers.org/metanetx.chemical/MNXM9"/>
                  <rdf:li rdf:resource="https://identifiers.org/inchikey/NBIIXXVUZAFLBC-UHFFFAOYSA-L"/>
                  <rdf:li rdf:resource="https://identifiers.org/seed.compound/cpd00009"/>
                  <rdf:li rdf:resource="https://identifiers.org/seed.compound/cpd27787"/>
                </rdf:Bag>
              </bqbiol:is>
            </rdf:Description>
          </rdf:RDF>
        </annotation>
      </species>
      <species metaid="meta_M_pi_e" sboTerm="SBO:0000247" id="M_pi_e" name="Phosphate" compartment="C_e" hasOnlySubstanceUnits="true" boundaryCondition="true" constant="false" fbc:charge="-2" fbc:chemicalFormula="HO4P">
        <notes>
          <html xmlns="http://www.w3.org/1999/xhtml">
            <p>FORMULA: HO4P</p>
            <p>CHARGE: -2</p>
          </html>
        </notes>
        <annotation>
          <rdf:RDF xmlns:rdf="http://www.w3.org/1999/02/22-rdf-syntax-ns#" xmlns:dcterms="http://purl.org/dc/terms/" xmlns:vCard="http://www.w3.org/2001/vcard-rdf/3.0#" xmlns:vCard4="http://www.w3.org/2006/vcard/ns#" xmlns:bqbiol="http://biomodels.net/biology-qualifiers/" xmlns:bqmodel="http://biomodels.net/model-qualifiers/">
            <rdf:Description rdf:about="#meta_M_pi_e">
              <bqbiol:is>
                <rdf:Bag>
                  <rdf:li rdf:resource="https://identifiers.org/reactome/R-ALL-109277"/>
                  <rdf:li rdf:resource="https://identifiers.org/reactome/R-ALL-113548"/>
                  <rdf:li rdf:resource="https://identifiers.org/reactome/R-ALL-113550"/>
                  <rdf:li rdf:resource="https://identifiers.org/reactome/R-ALL-113551"/>
                  <rdf:li rdf:resource="https://identifiers.org/reactome/R-ALL-29372"/>
                  <rdf:li rdf:resource="https://identifiers.org/reactome/R-ALL-5228339"/>
                  <rdf:li rdf:resource="https://identifiers.org/reactome/R-ALL-8851226"/>
                  <rdf:li rdf:resource="https://identifiers.org/reactome/R-ALL-8851513"/>
                  <rdf:li rdf:resource="https://identifiers.org/kegg.compound/C00009"/>
                  <rdf:li rdf:resource="https://identifiers.org/chebi/CHEBI:14791"/>
                  <rdf:li rdf:resource="https://identifiers.org/chebi/CHEBI:18367"/>
                  <rdf:li rdf:resource="https://identifiers.org/chebi/CHEBI:26020"/>
                  <rdf:li rdf:resource="https://identifiers.org/chebi/CHEBI:26078"/>
                  <rdf:li rdf:resource="https://identifiers.org/chebi/CHEBI:29137"/>
                  <rdf:li rdf:resource="https://identifiers.org/chebi/CHEBI:29139"/>
                  <rdf:li rdf:resource="https://identifiers.org/chebi/CHEBI:35780"/>
                  <rdf:li rdf:resource="https://identifiers.org/chebi/CHEBI:39739"/>
                  <rdf:li rdf:resource="https://identifiers.org/chebi/CHEBI:39745"/>
                  <rdf:li rdf:resource="https://identifiers.org/chebi/CHEBI:43470"/>
                  <rdf:li rdf:resource="https://identifiers.org/chebi/CHEBI:43474"/>
                  <rdf:li rdf:resource="https://identifiers.org/chebi/CHEBI:45024"/>
                  <rdf:li rdf:resource="https://identifiers.org/chebi/CHEBI:7793"/>
                  <rdf:li rdf:resource="https://identifiers.org/kegg.drug/D05467"/>
                  <rdf:li rdf:resource="https://identifiers.org/hmdb/HMDB00973"/>
                  <rdf:li rdf:resource="https://identifiers.org/hmdb/HMDB01429"/>
                  <rdf:li rdf:resource="https://identifiers.org/hmdb/HMDB02105"/>
                  <rdf:li rdf:resource="https://identifiers.org/hmdb/HMDB02142"/>
                  <rdf:li rdf:resource="https://identifiers.org/hmdb/HMDB05947"/>
                  <rdf:li rdf:resource="https://identifiers.org/biocyc/META:CPD-16459"/>
                  <rdf:li rdf:resource="https://identifiers.org/biocyc/META:PHOSPHATE-GROUP"/>
                  <rdf:li rdf:resource="https://identifiers.org/biocyc/META:Pi"/>
                  <rdf:li rdf:resource="https://identifiers.org/metanetx.chemical/MNXM9"/>
                  <rdf:li rdf:resource="https://identifiers.org/inchikey/NBIIXXVUZAFLBC-UHFFFAOYSA-L"/>
                  <rdf:li rdf:resource="https://identifiers.org/seed.compound/cpd00009"/>
                  <rdf:li rdf:resource="https://identifiers.org/seed.compound/cpd27787"/>
                </rdf:Bag>
              </bqbiol:is>
            </rdf:Description>
          </rdf:RDF>
        </annotation>
      </species>
      <species metaid="meta_M_pi_p" sboTerm="SBO:0000247" id="M_pi_p" name="Phosphate" compartment="C_p" hasOnlySubstanceUnits="true" boundaryCondition="false" constant="false" fbc:charge="-2" fbc:chemicalFormula="HO4P">
        <notes>
          <html xmlns="http://www.w3.org/1999/xhtml">
            <p>FORMULA: HO4P</p>
            <p>CHARGE: -2</p>
          </html>
        </notes>
        <annotation>
          <rdf:RDF xmlns:rdf="http://www.w3.org/1999/02/22-rdf-syntax-ns#" xmlns:dcterms="http://purl.org/dc/terms/" xmlns:vCard="http://www.w3.org/2001/vcard-rdf/3.0#" xmlns:vCard4="http://www.w3.org/2006/vcard/ns#" xmlns:bqbiol="http://biomodels.net/biology-qualifiers/" xmlns:bqmodel="http://biomodels.net/model-qualifiers/">
            <rdf:Description rdf:about="#meta_M_pi_p">
              <bqbiol:is>
                <rdf:Bag>
                  <rdf:li rdf:resource="https://identifiers.org/reactome/R-ALL-109277"/>
                  <rdf:li rdf:resource="https://identifiers.org/reactome/R-ALL-113548"/>
                  <rdf:li rdf:resource="https://identifiers.org/reactome/R-ALL-113550"/>
                  <rdf:li rdf:resource="https://identifiers.org/reactome/R-ALL-113551"/>
                  <rdf:li rdf:resource="https://identifiers.org/reactome/R-ALL-29372"/>
                  <rdf:li rdf:resource="https://identifiers.org/reactome/R-ALL-5228339"/>
                  <rdf:li rdf:resource="https://identifiers.org/reactome/R-ALL-8851226"/>
                  <rdf:li rdf:resource="https://identifiers.org/reactome/R-ALL-8851513"/>
                  <rdf:li rdf:resource="https://identifiers.org/kegg.compound/C00009"/>
                  <rdf:li rdf:resource="https://identifiers.org/chebi/CHEBI:14791"/>
                  <rdf:li rdf:resource="https://identifiers.org/chebi/CHEBI:18367"/>
                  <rdf:li rdf:resource="https://identifiers.org/chebi/CHEBI:26020"/>
                  <rdf:li rdf:resource="https://identifiers.org/chebi/CHEBI:26078"/>
                  <rdf:li rdf:resource="https://identifiers.org/chebi/CHEBI:29137"/>
                  <rdf:li rdf:resource="https://identifiers.org/chebi/CHEBI:29139"/>
                  <rdf:li rdf:resource="https://identifiers.org/chebi/CHEBI:35780"/>
                  <rdf:li rdf:resource="https://identifiers.org/chebi/CHEBI:39739"/>
                  <rdf:li rdf:resource="https://identifiers.org/chebi/CHEBI:39745"/>
                  <rdf:li rdf:resource="https://identifiers.org/chebi/CHEBI:43470"/>
                  <rdf:li rdf:resource="https://identifiers.org/chebi/CHEBI:43474"/>
                  <rdf:li rdf:resource="https://identifiers.org/chebi/CHEBI:45024"/>
                  <rdf:li rdf:resource="https://identifiers.org/chebi/CHEBI:7793"/>
                  <rdf:li rdf:resource="https://identifiers.org/kegg.drug/D05467"/>
                  <rdf:li rdf:resource="https://identifiers.org/hmdb/HMDB00973"/>
                  <rdf:li rdf:resource="https://identifiers.org/hmdb/HMDB01429"/>
                  <rdf:li rdf:resource="https://identifiers.org/hmdb/HMDB02105"/>
                  <rdf:li rdf:resource="https://identifiers.org/hmdb/HMDB02142"/>
                  <rdf:li rdf:resource="https://identifiers.org/hmdb/HMDB05947"/>
                  <rdf:li rdf:resource="https://identifiers.org/biocyc/META:CPD-16459"/>
                  <rdf:li rdf:resource="https://identifiers.org/biocyc/META:PHOSPHATE-GROUP"/>
                  <rdf:li rdf:resource="https://identifiers.org/biocyc/META:Pi"/>
                  <rdf:li rdf:resource="https://identifiers.org/metanetx.chemical/MNXM9"/>
                  <rdf:li rdf:resource="https://identifiers.org/inchikey/NBIIXXVUZAFLBC-UHFFFAOYSA-L"/>
                  <rdf:li rdf:resource="https://identifiers.org/seed.compound/cpd00009"/>
                  <rdf:li rdf:resource="https://identifiers.org/seed.compound/cpd27787"/>
                </rdf:Bag>
              </bqbiol:is>
            </rdf:Description>
          </rdf:RDF>
        </annotation>
      </species>
      <species metaid="meta_M_pime_c" sboTerm="SBO:0000247" id="M_pime_c" name="Pimelate" compartment="C_c" hasOnlySubstanceUnits="true" boundaryCondition="false" constant="false" fbc:charge="-2" fbc:chemicalFormula="C7H10O4">
        <notes>
          <html xmlns="http://www.w3.org/1999/xhtml">
            <p>FORMULA: C7H10O4</p>
            <p>CHARGE: -2</p>
          </html>
        </notes>
        <annotation>
          <rdf:RDF xmlns:rdf="http://www.w3.org/1999/02/22-rdf-syntax-ns#" xmlns:dcterms="http://purl.org/dc/terms/" xmlns:vCard="http://www.w3.org/2001/vcard-rdf/3.0#" xmlns:vCard4="http://www.w3.org/2006/vcard/ns#" xmlns:bqbiol="http://biomodels.net/biology-qualifiers/" xmlns:bqmodel="http://biomodels.net/model-qualifiers/">
            <rdf:Description rdf:about="#meta_M_pime_c">
              <bqbiol:is>
                <rdf:Bag>
                  <rdf:li rdf:resource="https://identifiers.org/kegg.compound/C02656"/>
                  <rdf:li rdf:resource="https://identifiers.org/chebi/CHEBI:12209"/>
                  <rdf:li rdf:resource="https://identifiers.org/chebi/CHEBI:133773"/>
                  <rdf:li rdf:resource="https://identifiers.org/chebi/CHEBI:17774"/>
                  <rdf:li rdf:resource="https://identifiers.org/chebi/CHEBI:20708"/>
                  <rdf:li rdf:resource="https://identifiers.org/chebi/CHEBI:20709"/>
                  <rdf:li rdf:resource="https://identifiers.org/chebi/CHEBI:2175"/>
                  <rdf:li rdf:resource="https://identifiers.org/chebi/CHEBI:24517"/>
                  <rdf:li rdf:resource="https://identifiers.org/chebi/CHEBI:30531"/>
                  <rdf:li rdf:resource="https://identifiers.org/chebi/CHEBI:36165"/>
                  <rdf:li rdf:resource="https://identifiers.org/chebi/CHEBI:44980"/>
                  <rdf:li rdf:resource="https://identifiers.org/hmdb/HMDB00857"/>
                  <rdf:li rdf:resource="https://identifiers.org/lipidmaps/LMFA01170051"/>
                  <rdf:li rdf:resource="https://identifiers.org/biocyc/META:CPD-205"/>
                  <rdf:li rdf:resource="https://identifiers.org/metanetx.chemical/MNXM2555"/>
                  <rdf:li rdf:resource="https://identifiers.org/inchikey/WLJVNTCWHIRURA-UHFFFAOYSA-L"/>
                  <rdf:li rdf:resource="https://identifiers.org/seed.compound/cpd01727"/>
                </rdf:Bag>
              </bqbiol:is>
            </rdf:Description>
          </rdf:RDF>
        </annotation>
      </species>
      <species metaid="meta_M_pime_e" sboTerm="SBO:0000247" id="M_pime_e" name="Pimelate" compartment="C_e" hasOnlySubstanceUnits="true" boundaryCondition="true" constant="false" fbc:charge="-2" fbc:chemicalFormula="C7H10O4">
        <notes>
          <html xmlns="http://www.w3.org/1999/xhtml">
            <p>FORMULA: C7H10O4</p>
            <p>CHARGE: -2</p>
          </html>
        </notes>
        <annotation>
          <rdf:RDF xmlns:rdf="http://www.w3.org/1999/02/22-rdf-syntax-ns#" xmlns:dcterms="http://purl.org/dc/terms/" xmlns:vCard="http://www.w3.org/2001/vcard-rdf/3.0#" xmlns:vCard4="http://www.w3.org/2006/vcard/ns#" xmlns:bqbiol="http://biomodels.net/biology-qualifiers/" xmlns:bqmodel="http://biomodels.net/model-qualifiers/">
            <rdf:Description rdf:about="#meta_M_pime_e">
              <bqbiol:is>
                <rdf:Bag>
                  <rdf:li rdf:resource="https://identifiers.org/kegg.compound/C02656"/>
                  <rdf:li rdf:resource="https://identifiers.org/chebi/CHEBI:12209"/>
                  <rdf:li rdf:resource="https://identifiers.org/chebi/CHEBI:133773"/>
                  <rdf:li rdf:resource="https://identifiers.org/chebi/CHEBI:17774"/>
                  <rdf:li rdf:resource="https://identifiers.org/chebi/CHEBI:20708"/>
                  <rdf:li rdf:resource="https://identifiers.org/chebi/CHEBI:20709"/>
                  <rdf:li rdf:resource="https://identifiers.org/chebi/CHEBI:2175"/>
                  <rdf:li rdf:resource="https://identifiers.org/chebi/CHEBI:24517"/>
                  <rdf:li rdf:resource="https://identifiers.org/chebi/CHEBI:30531"/>
                  <rdf:li rdf:resource="https://identifiers.org/chebi/CHEBI:36165"/>
                  <rdf:li rdf:resource="https://identifiers.org/chebi/CHEBI:44980"/>
                  <rdf:li rdf:resource="https://identifiers.org/hmdb/HMDB00857"/>
                  <rdf:li rdf:resource="https://identifiers.org/lipidmaps/LMFA01170051"/>
                  <rdf:li rdf:resource="https://identifiers.org/biocyc/META:CPD-205"/>
                  <rdf:li rdf:resource="https://identifiers.org/metanetx.chemical/MNXM2555"/>
                  <rdf:li rdf:resource="https://identifiers.org/inchikey/WLJVNTCWHIRURA-UHFFFAOYSA-L"/>
                  <rdf:li rdf:resource="https://identifiers.org/seed.compound/cpd01727"/>
                </rdf:Bag>
              </bqbiol:is>
            </rdf:Description>
          </rdf:RDF>
        </annotation>
      </species>
      <species metaid="meta_M_pmcoa_c" sboTerm="SBO:0000247" id="M_pmcoa_c" name="Pimeloyl-CoA" compartment="C_c" hasOnlySubstanceUnits="true" boundaryCondition="false" constant="false" fbc:charge="-5" fbc:chemicalFormula="C28H41N7O19P3S">
        <notes>
          <html xmlns="http://www.w3.org/1999/xhtml">
            <p>FORMULA: C28H41N7O19P3S</p>
            <p>CHARGE: -5</p>
          </html>
        </notes>
        <annotation>
          <rdf:RDF xmlns:rdf="http://www.w3.org/1999/02/22-rdf-syntax-ns#" xmlns:dcterms="http://purl.org/dc/terms/" xmlns:vCard="http://www.w3.org/2001/vcard-rdf/3.0#" xmlns:vCard4="http://www.w3.org/2006/vcard/ns#" xmlns:bqbiol="http://biomodels.net/biology-qualifiers/" xmlns:bqmodel="http://biomodels.net/model-qualifiers/">
            <rdf:Description rdf:about="#meta_M_pmcoa_c">
              <bqbiol:is>
                <rdf:Bag>
                  <rdf:li rdf:resource="https://identifiers.org/kegg.compound/C01063"/>
                  <rdf:li rdf:resource="https://identifiers.org/chebi/CHEBI:12210"/>
                  <rdf:li rdf:resource="https://identifiers.org/chebi/CHEBI:14838"/>
                  <rdf:li rdf:resource="https://identifiers.org/chebi/CHEBI:15504"/>
                  <rdf:li rdf:resource="https://identifiers.org/chebi/CHEBI:2176"/>
                  <rdf:li rdf:resource="https://identifiers.org/chebi/CHEBI:26131"/>
                  <rdf:li rdf:resource="https://identifiers.org/chebi/CHEBI:57360"/>
                  <rdf:li rdf:resource="https://identifiers.org/lipidmaps/LMFA07050363"/>
                  <rdf:li rdf:resource="https://identifiers.org/inchikey/LYCRXMTYUZDUGA-UYRKPTJQSA-I"/>
                  <rdf:li rdf:resource="https://identifiers.org/biocyc/META:CPD-558"/>
                  <rdf:li rdf:resource="https://identifiers.org/metanetx.chemical/MNXM951"/>
                  <rdf:li rdf:resource="https://identifiers.org/seed.compound/cpd00782"/>
                </rdf:Bag>
              </bqbiol:is>
            </rdf:Description>
          </rdf:RDF>
        </annotation>
      </species>
      <species metaid="meta_M_pmtcoa_c" sboTerm="SBO:0000247" id="M_pmtcoa_c" name="Palmitoyl-CoA (n-C16:0CoA)" compartment="C_c" hasOnlySubstanceUnits="true" boundaryCondition="false" constant="false" fbc:charge="-4" fbc:chemicalFormula="C37H62N7O17P3S">
        <notes>
          <html xmlns="http://www.w3.org/1999/xhtml">
            <p>FORMULA: C37H62N7O17P3S</p>
            <p>CHARGE: -4</p>
          </html>
        </notes>
        <annotation>
          <rdf:RDF xmlns:rdf="http://www.w3.org/1999/02/22-rdf-syntax-ns#" xmlns:dcterms="http://purl.org/dc/terms/" xmlns:vCard="http://www.w3.org/2001/vcard-rdf/3.0#" xmlns:vCard4="http://www.w3.org/2006/vcard/ns#" xmlns:bqbiol="http://biomodels.net/biology-qualifiers/" xmlns:bqmodel="http://biomodels.net/model-qualifiers/">
            <rdf:Description rdf:about="#meta_M_pmtcoa_c">
              <bqbiol:is>
                <rdf:Bag>
                  <rdf:li rdf:resource="https://identifiers.org/reactome/R-ALL-5358339"/>
                  <rdf:li rdf:resource="https://identifiers.org/kegg.compound/C00154"/>
                  <rdf:li rdf:resource="https://identifiers.org/chebi/CHEBI:14397"/>
                  <rdf:li rdf:resource="https://identifiers.org/chebi/CHEBI:14732"/>
                  <rdf:li rdf:resource="https://identifiers.org/chebi/CHEBI:15525"/>
                  <rdf:li rdf:resource="https://identifiers.org/chebi/CHEBI:24543"/>
                  <rdf:li rdf:resource="https://identifiers.org/chebi/CHEBI:57379"/>
                  <rdf:li rdf:resource="https://identifiers.org/chebi/CHEBI:7898"/>
                  <rdf:li rdf:resource="https://identifiers.org/hmdb/HMDB01338"/>
                  <rdf:li rdf:resource="https://identifiers.org/hmdb/HMDB59623"/>
                  <rdf:li rdf:resource="https://identifiers.org/lipidmaps/LMFA07050360"/>
                  <rdf:li rdf:resource="https://identifiers.org/biocyc/META:PALMITYL-COA"/>
                  <rdf:li rdf:resource="https://identifiers.org/inchikey/MNBKLUUYKPBKDU-BBECNAHFSA-J"/>
                  <rdf:li rdf:resource="https://identifiers.org/metanetx.chemical/MNXM88"/>
                  <rdf:li rdf:resource="https://identifiers.org/seed.compound/cpd00134"/>
                </rdf:Bag>
              </bqbiol:is>
            </rdf:Description>
          </rdf:RDF>
        </annotation>
      </species>
      <species metaid="meta_M_pnona2coa_c" sboTerm="SBO:0000247" id="M_pnona2coa_c" name="Phenyl nona 2 enoyl CoA" compartment="C_c" hasOnlySubstanceUnits="true" boundaryCondition="false" constant="false" fbc:chemicalFormula="C36H44N7O17P3S">
        <notes>
          <html xmlns="http://www.w3.org/1999/xhtml">
            <p>FORMULA: C36H44N7O17P3S</p>
          </html>
        </notes>
      </species>
      <species metaid="meta_M_pnto__R_c" sboTerm="SBO:0000247" id="M_pnto__R_c" name="(R)-Pantothenate" compartment="C_c" hasOnlySubstanceUnits="true" boundaryCondition="false" constant="false" fbc:charge="-1" fbc:chemicalFormula="C9H16NO5">
        <notes>
          <html xmlns="http://www.w3.org/1999/xhtml">
            <p>FORMULA: C9H16NO5</p>
            <p>CHARGE: -1</p>
          </html>
        </notes>
        <annotation>
          <rdf:RDF xmlns:rdf="http://www.w3.org/1999/02/22-rdf-syntax-ns#" xmlns:dcterms="http://purl.org/dc/terms/" xmlns:vCard="http://www.w3.org/2001/vcard-rdf/3.0#" xmlns:vCard4="http://www.w3.org/2006/vcard/ns#" xmlns:bqbiol="http://biomodels.net/biology-qualifiers/" xmlns:bqmodel="http://biomodels.net/model-qualifiers/">
            <rdf:Description rdf:about="#meta_M_pnto__R_c">
              <bqbiol:is>
                <rdf:Bag>
                  <rdf:li rdf:resource="https://identifiers.org/reactome/R-ALL-196820"/>
                  <rdf:li rdf:resource="https://identifiers.org/reactome/R-ALL-199192"/>
                  <rdf:li rdf:resource="https://identifiers.org/kegg.compound/C00864"/>
                  <rdf:li rdf:resource="https://identifiers.org/chebi/CHEBI:11008"/>
                  <rdf:li rdf:resource="https://identifiers.org/chebi/CHEBI:14739"/>
                  <rdf:li rdf:resource="https://identifiers.org/chebi/CHEBI:16454"/>
                  <rdf:li rdf:resource="https://identifiers.org/chebi/CHEBI:18700"/>
                  <rdf:li rdf:resource="https://identifiers.org/chebi/CHEBI:18701"/>
                  <rdf:li rdf:resource="https://identifiers.org/chebi/CHEBI:25846"/>
                  <rdf:li rdf:resource="https://identifiers.org/chebi/CHEBI:29032"/>
                  <rdf:li rdf:resource="https://identifiers.org/chebi/CHEBI:44679"/>
                  <rdf:li rdf:resource="https://identifiers.org/chebi/CHEBI:46905"/>
                  <rdf:li rdf:resource="https://identifiers.org/chebi/CHEBI:7916"/>
                  <rdf:li rdf:resource="https://identifiers.org/kegg.drug/D07413"/>
                  <rdf:li rdf:resource="https://identifiers.org/inchikey/GHOKWGTUZJEAQD-ZETCQYMHSA-M"/>
                  <rdf:li rdf:resource="https://identifiers.org/hmdb/HMDB00210"/>
                  <rdf:li rdf:resource="https://identifiers.org/hmdb/HMDB62717"/>
                  <rdf:li rdf:resource="https://identifiers.org/biocyc/META:PANTOTHENATE"/>
                  <rdf:li rdf:resource="https://identifiers.org/metanetx.chemical/MNXM364"/>
                  <rdf:li rdf:resource="https://identifiers.org/seed.compound/cpd00644"/>
                </rdf:Bag>
              </bqbiol:is>
            </rdf:Description>
          </rdf:RDF>
        </annotation>
      </species>
      <species metaid="meta_M_pnto__R_e" sboTerm="SBO:0000247" id="M_pnto__R_e" name="(R)-Pantothenate" compartment="C_e" hasOnlySubstanceUnits="true" boundaryCondition="true" constant="false" fbc:charge="-1" fbc:chemicalFormula="C9H16NO5">
        <notes>
          <html xmlns="http://www.w3.org/1999/xhtml">
            <p>FORMULA: C9H16NO5</p>
            <p>CHARGE: -1</p>
          </html>
        </notes>
        <annotation>
          <rdf:RDF xmlns:rdf="http://www.w3.org/1999/02/22-rdf-syntax-ns#" xmlns:dcterms="http://purl.org/dc/terms/" xmlns:vCard="http://www.w3.org/2001/vcard-rdf/3.0#" xmlns:vCard4="http://www.w3.org/2006/vcard/ns#" xmlns:bqbiol="http://biomodels.net/biology-qualifiers/" xmlns:bqmodel="http://biomodels.net/model-qualifiers/">
            <rdf:Description rdf:about="#meta_M_pnto__R_e">
              <bqbiol:is>
                <rdf:Bag>
                  <rdf:li rdf:resource="https://identifiers.org/reactome/R-ALL-196820"/>
                  <rdf:li rdf:resource="https://identifiers.org/reactome/R-ALL-199192"/>
                  <rdf:li rdf:resource="https://identifiers.org/kegg.compound/C00864"/>
                  <rdf:li rdf:resource="https://identifiers.org/chebi/CHEBI:11008"/>
                  <rdf:li rdf:resource="https://identifiers.org/chebi/CHEBI:14739"/>
                  <rdf:li rdf:resource="https://identifiers.org/chebi/CHEBI:16454"/>
                  <rdf:li rdf:resource="https://identifiers.org/chebi/CHEBI:18700"/>
                  <rdf:li rdf:resource="https://identifiers.org/chebi/CHEBI:18701"/>
                  <rdf:li rdf:resource="https://identifiers.org/chebi/CHEBI:25846"/>
                  <rdf:li rdf:resource="https://identifiers.org/chebi/CHEBI:29032"/>
                  <rdf:li rdf:resource="https://identifiers.org/chebi/CHEBI:44679"/>
                  <rdf:li rdf:resource="https://identifiers.org/chebi/CHEBI:46905"/>
                  <rdf:li rdf:resource="https://identifiers.org/chebi/CHEBI:7916"/>
                  <rdf:li rdf:resource="https://identifiers.org/kegg.drug/D07413"/>
                  <rdf:li rdf:resource="https://identifiers.org/inchikey/GHOKWGTUZJEAQD-ZETCQYMHSA-M"/>
                  <rdf:li rdf:resource="https://identifiers.org/hmdb/HMDB00210"/>
                  <rdf:li rdf:resource="https://identifiers.org/hmdb/HMDB62717"/>
                  <rdf:li rdf:resource="https://identifiers.org/biocyc/META:PANTOTHENATE"/>
                  <rdf:li rdf:resource="https://identifiers.org/metanetx.chemical/MNXM364"/>
                  <rdf:li rdf:resource="https://identifiers.org/seed.compound/cpd00644"/>
                </rdf:Bag>
              </bqbiol:is>
            </rdf:Description>
          </rdf:RDF>
        </annotation>
      </species>
      <species metaid="meta_M_pnto__R_p" sboTerm="SBO:0000247" id="M_pnto__R_p" name="(R)-Pantothenate" compartment="C_p" hasOnlySubstanceUnits="true" boundaryCondition="false" constant="false" fbc:charge="-1" fbc:chemicalFormula="C9H16NO5">
        <notes>
          <html xmlns="http://www.w3.org/1999/xhtml">
            <p>FORMULA: C9H16NO5</p>
            <p>CHARGE: -1</p>
          </html>
        </notes>
        <annotation>
          <rdf:RDF xmlns:rdf="http://www.w3.org/1999/02/22-rdf-syntax-ns#" xmlns:dcterms="http://purl.org/dc/terms/" xmlns:vCard="http://www.w3.org/2001/vcard-rdf/3.0#" xmlns:vCard4="http://www.w3.org/2006/vcard/ns#" xmlns:bqbiol="http://biomodels.net/biology-qualifiers/" xmlns:bqmodel="http://biomodels.net/model-qualifiers/">
            <rdf:Description rdf:about="#meta_M_pnto__R_p">
              <bqbiol:is>
                <rdf:Bag>
                  <rdf:li rdf:resource="https://identifiers.org/reactome/R-ALL-196820"/>
                  <rdf:li rdf:resource="https://identifiers.org/reactome/R-ALL-199192"/>
                  <rdf:li rdf:resource="https://identifiers.org/kegg.compound/C00864"/>
                  <rdf:li rdf:resource="https://identifiers.org/chebi/CHEBI:11008"/>
                  <rdf:li rdf:resource="https://identifiers.org/chebi/CHEBI:14739"/>
                  <rdf:li rdf:resource="https://identifiers.org/chebi/CHEBI:16454"/>
                  <rdf:li rdf:resource="https://identifiers.org/chebi/CHEBI:18700"/>
                  <rdf:li rdf:resource="https://identifiers.org/chebi/CHEBI:18701"/>
                  <rdf:li rdf:resource="https://identifiers.org/chebi/CHEBI:25846"/>
                  <rdf:li rdf:resource="https://identifiers.org/chebi/CHEBI:29032"/>
                  <rdf:li rdf:resource="https://identifiers.org/chebi/CHEBI:44679"/>
                  <rdf:li rdf:resource="https://identifiers.org/chebi/CHEBI:46905"/>
                  <rdf:li rdf:resource="https://identifiers.org/chebi/CHEBI:7916"/>
                  <rdf:li rdf:resource="https://identifiers.org/kegg.drug/D07413"/>
                  <rdf:li rdf:resource="https://identifiers.org/inchikey/GHOKWGTUZJEAQD-ZETCQYMHSA-M"/>
                  <rdf:li rdf:resource="https://identifiers.org/hmdb/HMDB00210"/>
                  <rdf:li rdf:resource="https://identifiers.org/hmdb/HMDB62717"/>
                  <rdf:li rdf:resource="https://identifiers.org/biocyc/META:PANTOTHENATE"/>
                  <rdf:li rdf:resource="https://identifiers.org/metanetx.chemical/MNXM364"/>
                  <rdf:li rdf:resource="https://identifiers.org/seed.compound/cpd00644"/>
                </rdf:Bag>
              </bqbiol:is>
            </rdf:Description>
          </rdf:RDF>
        </annotation>
      </species>
      <species metaid="meta_M_pocta2coa_c" sboTerm="SBO:0000247" id="M_pocta2coa_c" name="Phenyl octa 2 enoyl CoA" compartment="C_c" hasOnlySubstanceUnits="true" boundaryCondition="false" constant="false" fbc:chemicalFormula="C35H44N7O17P3S">
        <notes>
          <html xmlns="http://www.w3.org/1999/xhtml">
            <p>FORMULA: C35H44N7O17P3S</p>
          </html>
        </notes>
      </species>
      <species metaid="meta_M_ppa_c" sboTerm="SBO:0000247" id="M_ppa_c" name="Propionate (n-C3:0)" compartment="C_c" hasOnlySubstanceUnits="true" boundaryCondition="false" constant="false" fbc:charge="-1" fbc:chemicalFormula="C3H5O2">
        <notes>
          <html xmlns="http://www.w3.org/1999/xhtml">
            <p>FORMULA: C3H5O2</p>
            <p>CHARGE: -1</p>
          </html>
        </notes>
        <annotation>
          <rdf:RDF xmlns:rdf="http://www.w3.org/1999/02/22-rdf-syntax-ns#" xmlns:dcterms="http://purl.org/dc/terms/" xmlns:vCard="http://www.w3.org/2001/vcard-rdf/3.0#" xmlns:vCard4="http://www.w3.org/2006/vcard/ns#" xmlns:bqbiol="http://biomodels.net/biology-qualifiers/" xmlns:bqmodel="http://biomodels.net/model-qualifiers/">
            <rdf:Description rdf:about="#meta_M_ppa_c">
              <bqbiol:is>
                <rdf:Bag>
                  <rdf:li rdf:resource="https://identifiers.org/metanetx.chemical/MNXM162260"/>
                </rdf:Bag>
              </bqbiol:is>
            </rdf:Description>
          </rdf:RDF>
        </annotation>
      </species>
      <species metaid="meta_M_ppa_e" sboTerm="SBO:0000247" id="M_ppa_e" name="Propionate (n-C3:0)" compartment="C_e" hasOnlySubstanceUnits="true" boundaryCondition="true" constant="false" fbc:charge="-1" fbc:chemicalFormula="C3H5O2">
        <notes>
          <html xmlns="http://www.w3.org/1999/xhtml">
            <p>FORMULA: C3H5O2</p>
            <p>CHARGE: -1</p>
          </html>
        </notes>
        <annotation>
          <rdf:RDF xmlns:rdf="http://www.w3.org/1999/02/22-rdf-syntax-ns#" xmlns:dcterms="http://purl.org/dc/terms/" xmlns:vCard="http://www.w3.org/2001/vcard-rdf/3.0#" xmlns:vCard4="http://www.w3.org/2006/vcard/ns#" xmlns:bqbiol="http://biomodels.net/biology-qualifiers/" xmlns:bqmodel="http://biomodels.net/model-qualifiers/">
            <rdf:Description rdf:about="#meta_M_ppa_e">
              <bqbiol:is>
                <rdf:Bag>
                  <rdf:li rdf:resource="https://identifiers.org/metanetx.chemical/MNXM162260"/>
                </rdf:Bag>
              </bqbiol:is>
            </rdf:Description>
          </rdf:RDF>
        </annotation>
      </species>
      <species metaid="meta_M_ppa_p" sboTerm="SBO:0000247" id="M_ppa_p" name="Propionate (n-C3:0)" compartment="C_p" hasOnlySubstanceUnits="true" boundaryCondition="false" constant="false" fbc:charge="-1" fbc:chemicalFormula="C3H5O2">
        <notes>
          <html xmlns="http://www.w3.org/1999/xhtml">
            <p>FORMULA: C3H5O2</p>
            <p>CHARGE: -1</p>
          </html>
        </notes>
        <annotation>
          <rdf:RDF xmlns:rdf="http://www.w3.org/1999/02/22-rdf-syntax-ns#" xmlns:dcterms="http://purl.org/dc/terms/" xmlns:vCard="http://www.w3.org/2001/vcard-rdf/3.0#" xmlns:vCard4="http://www.w3.org/2006/vcard/ns#" xmlns:bqbiol="http://biomodels.net/biology-qualifiers/" xmlns:bqmodel="http://biomodels.net/model-qualifiers/">
            <rdf:Description rdf:about="#meta_M_ppa_p">
              <bqbiol:is>
                <rdf:Bag>
                  <rdf:li rdf:resource="https://identifiers.org/metanetx.chemical/MNXM162260"/>
                </rdf:Bag>
              </bqbiol:is>
            </rdf:Description>
          </rdf:RDF>
        </annotation>
      </species>
      <species metaid="meta_M_ppal_c" sboTerm="SBO:0000247" id="M_ppal_c" name="Propanal" compartment="C_c" hasOnlySubstanceUnits="true" boundaryCondition="false" constant="false" fbc:charge="0" fbc:chemicalFormula="C3H6O">
        <notes>
          <html xmlns="http://www.w3.org/1999/xhtml">
            <p>FORMULA: C3H6O</p>
            <p>CHARGE: 0</p>
          </html>
        </notes>
        <annotation>
          <rdf:RDF xmlns:rdf="http://www.w3.org/1999/02/22-rdf-syntax-ns#" xmlns:dcterms="http://purl.org/dc/terms/" xmlns:vCard="http://www.w3.org/2001/vcard-rdf/3.0#" xmlns:vCard4="http://www.w3.org/2006/vcard/ns#" xmlns:bqbiol="http://biomodels.net/biology-qualifiers/" xmlns:bqmodel="http://biomodels.net/model-qualifiers/">
            <rdf:Description rdf:about="#meta_M_ppal_c">
              <bqbiol:is>
                <rdf:Bag>
                  <rdf:li rdf:resource="https://identifiers.org/kegg.compound/C00479"/>
                  <rdf:li rdf:resource="https://identifiers.org/chebi/CHEBI:14898"/>
                  <rdf:li rdf:resource="https://identifiers.org/chebi/CHEBI:17153"/>
                  <rdf:li rdf:resource="https://identifiers.org/chebi/CHEBI:26281"/>
                  <rdf:li rdf:resource="https://identifiers.org/chebi/CHEBI:41359"/>
                  <rdf:li rdf:resource="https://identifiers.org/chebi/CHEBI:45052"/>
                  <rdf:li rdf:resource="https://identifiers.org/chebi/CHEBI:8468"/>
                  <rdf:li rdf:resource="https://identifiers.org/hmdb/HMDB03366"/>
                  <rdf:li rdf:resource="https://identifiers.org/biocyc/META:CPD-665"/>
                  <rdf:li rdf:resource="https://identifiers.org/metanetx.chemical/MNXM821"/>
                  <rdf:li rdf:resource="https://identifiers.org/inchikey/NBBJYMSMWIIQGU-UHFFFAOYSA-N"/>
                  <rdf:li rdf:resource="https://identifiers.org/seed.compound/cpd00371"/>
                </rdf:Bag>
              </bqbiol:is>
            </rdf:Description>
          </rdf:RDF>
        </annotation>
      </species>
      <species metaid="meta_M_ppal_e" sboTerm="SBO:0000247" id="M_ppal_e" name="Propanal" compartment="C_e" hasOnlySubstanceUnits="true" boundaryCondition="true" constant="false" fbc:charge="0" fbc:chemicalFormula="C3H6O">
        <notes>
          <html xmlns="http://www.w3.org/1999/xhtml">
            <p>FORMULA: C3H6O</p>
            <p>CHARGE: 0</p>
          </html>
        </notes>
        <annotation>
          <rdf:RDF xmlns:rdf="http://www.w3.org/1999/02/22-rdf-syntax-ns#" xmlns:dcterms="http://purl.org/dc/terms/" xmlns:vCard="http://www.w3.org/2001/vcard-rdf/3.0#" xmlns:vCard4="http://www.w3.org/2006/vcard/ns#" xmlns:bqbiol="http://biomodels.net/biology-qualifiers/" xmlns:bqmodel="http://biomodels.net/model-qualifiers/">
            <rdf:Description rdf:about="#meta_M_ppal_e">
              <bqbiol:is>
                <rdf:Bag>
                  <rdf:li rdf:resource="https://identifiers.org/kegg.compound/C00479"/>
                  <rdf:li rdf:resource="https://identifiers.org/chebi/CHEBI:14898"/>
                  <rdf:li rdf:resource="https://identifiers.org/chebi/CHEBI:17153"/>
                  <rdf:li rdf:resource="https://identifiers.org/chebi/CHEBI:26281"/>
                  <rdf:li rdf:resource="https://identifiers.org/chebi/CHEBI:41359"/>
                  <rdf:li rdf:resource="https://identifiers.org/chebi/CHEBI:45052"/>
                  <rdf:li rdf:resource="https://identifiers.org/chebi/CHEBI:8468"/>
                  <rdf:li rdf:resource="https://identifiers.org/hmdb/HMDB03366"/>
                  <rdf:li rdf:resource="https://identifiers.org/biocyc/META:CPD-665"/>
                  <rdf:li rdf:resource="https://identifiers.org/metanetx.chemical/MNXM821"/>
                  <rdf:li rdf:resource="https://identifiers.org/inchikey/NBBJYMSMWIIQGU-UHFFFAOYSA-N"/>
                  <rdf:li rdf:resource="https://identifiers.org/seed.compound/cpd00371"/>
                </rdf:Bag>
              </bqbiol:is>
            </rdf:Description>
          </rdf:RDF>
        </annotation>
      </species>
      <species metaid="meta_M_ppal_p" sboTerm="SBO:0000247" id="M_ppal_p" name="Propanal" compartment="C_p" hasOnlySubstanceUnits="true" boundaryCondition="false" constant="false" fbc:charge="0" fbc:chemicalFormula="C3H6O">
        <notes>
          <html xmlns="http://www.w3.org/1999/xhtml">
            <p>FORMULA: C3H6O</p>
            <p>CHARGE: 0</p>
          </html>
        </notes>
        <annotation>
          <rdf:RDF xmlns:rdf="http://www.w3.org/1999/02/22-rdf-syntax-ns#" xmlns:dcterms="http://purl.org/dc/terms/" xmlns:vCard="http://www.w3.org/2001/vcard-rdf/3.0#" xmlns:vCard4="http://www.w3.org/2006/vcard/ns#" xmlns:bqbiol="http://biomodels.net/biology-qualifiers/" xmlns:bqmodel="http://biomodels.net/model-qualifiers/">
            <rdf:Description rdf:about="#meta_M_ppal_p">
              <bqbiol:is>
                <rdf:Bag>
                  <rdf:li rdf:resource="https://identifiers.org/kegg.compound/C00479"/>
                  <rdf:li rdf:resource="https://identifiers.org/chebi/CHEBI:14898"/>
                  <rdf:li rdf:resource="https://identifiers.org/chebi/CHEBI:17153"/>
                  <rdf:li rdf:resource="https://identifiers.org/chebi/CHEBI:26281"/>
                  <rdf:li rdf:resource="https://identifiers.org/chebi/CHEBI:41359"/>
                  <rdf:li rdf:resource="https://identifiers.org/chebi/CHEBI:45052"/>
                  <rdf:li rdf:resource="https://identifiers.org/chebi/CHEBI:8468"/>
                  <rdf:li rdf:resource="https://identifiers.org/hmdb/HMDB03366"/>
                  <rdf:li rdf:resource="https://identifiers.org/biocyc/META:CPD-665"/>
                  <rdf:li rdf:resource="https://identifiers.org/metanetx.chemical/MNXM821"/>
                  <rdf:li rdf:resource="https://identifiers.org/inchikey/NBBJYMSMWIIQGU-UHFFFAOYSA-N"/>
                  <rdf:li rdf:resource="https://identifiers.org/seed.compound/cpd00371"/>
                </rdf:Bag>
              </bqbiol:is>
            </rdf:Description>
          </rdf:RDF>
        </annotation>
      </species>
      <species metaid="meta_M_ppap_c" sboTerm="SBO:0000247" id="M_ppap_c" name="Propanoyl phosphate" compartment="C_c" hasOnlySubstanceUnits="true" boundaryCondition="false" constant="false" fbc:charge="-2" fbc:chemicalFormula="C3H5O5P">
        <notes>
          <html xmlns="http://www.w3.org/1999/xhtml">
            <p>FORMULA: C3H5O5P</p>
            <p>CHARGE: -2</p>
          </html>
        </notes>
        <annotation>
          <rdf:RDF xmlns:rdf="http://www.w3.org/1999/02/22-rdf-syntax-ns#" xmlns:dcterms="http://purl.org/dc/terms/" xmlns:vCard="http://www.w3.org/2001/vcard-rdf/3.0#" xmlns:vCard4="http://www.w3.org/2006/vcard/ns#" xmlns:bqbiol="http://biomodels.net/biology-qualifiers/" xmlns:bqmodel="http://biomodels.net/model-qualifiers/">
            <rdf:Description rdf:about="#meta_M_ppap_c">
              <bqbiol:is>
                <rdf:Bag>
                  <rdf:li rdf:resource="https://identifiers.org/kegg.compound/C02876"/>
                  <rdf:li rdf:resource="https://identifiers.org/chebi/CHEBI:58933"/>
                  <rdf:li rdf:resource="https://identifiers.org/chebi/CHEBI:8478"/>
                  <rdf:li rdf:resource="https://identifiers.org/inchikey/FMNMEQSRDWIBFO-UHFFFAOYSA-L"/>
                  <rdf:li rdf:resource="https://identifiers.org/biocyc/META:PROPIONYL-P"/>
                  <rdf:li rdf:resource="https://identifiers.org/metanetx.chemical/MNXM1499"/>
                  <rdf:li rdf:resource="https://identifiers.org/seed.compound/cpd01844"/>
                </rdf:Bag>
              </bqbiol:is>
            </rdf:Description>
          </rdf:RDF>
        </annotation>
      </species>
      <species metaid="meta_M_ppap_e" sboTerm="SBO:0000247" id="M_ppap_e" name="Propanoyl phosphate" compartment="C_e" hasOnlySubstanceUnits="true" boundaryCondition="true" constant="false" fbc:charge="-2" fbc:chemicalFormula="C3H5O5P">
        <notes>
          <html xmlns="http://www.w3.org/1999/xhtml">
            <p>FORMULA: C3H5O5P</p>
            <p>CHARGE: -2</p>
          </html>
        </notes>
        <annotation>
          <rdf:RDF xmlns:rdf="http://www.w3.org/1999/02/22-rdf-syntax-ns#" xmlns:dcterms="http://purl.org/dc/terms/" xmlns:vCard="http://www.w3.org/2001/vcard-rdf/3.0#" xmlns:vCard4="http://www.w3.org/2006/vcard/ns#" xmlns:bqbiol="http://biomodels.net/biology-qualifiers/" xmlns:bqmodel="http://biomodels.net/model-qualifiers/">
            <rdf:Description rdf:about="#meta_M_ppap_e">
              <bqbiol:is>
                <rdf:Bag>
                  <rdf:li rdf:resource="https://identifiers.org/kegg.compound/C02876"/>
                  <rdf:li rdf:resource="https://identifiers.org/chebi/CHEBI:58933"/>
                  <rdf:li rdf:resource="https://identifiers.org/chebi/CHEBI:8478"/>
                  <rdf:li rdf:resource="https://identifiers.org/inchikey/FMNMEQSRDWIBFO-UHFFFAOYSA-L"/>
                  <rdf:li rdf:resource="https://identifiers.org/biocyc/META:PROPIONYL-P"/>
                  <rdf:li rdf:resource="https://identifiers.org/metanetx.chemical/MNXM1499"/>
                  <rdf:li rdf:resource="https://identifiers.org/seed.compound/cpd01844"/>
                </rdf:Bag>
              </bqbiol:is>
            </rdf:Description>
          </rdf:RDF>
        </annotation>
      </species>
      <species metaid="meta_M_ppbng_c" sboTerm="SBO:0000247" id="M_ppbng_c" name="Porphobilinogen" compartment="C_c" hasOnlySubstanceUnits="true" boundaryCondition="false" constant="false" fbc:charge="-1" fbc:chemicalFormula="C10H13N2O4">
        <notes>
          <html xmlns="http://www.w3.org/1999/xhtml">
            <p>FORMULA: C10H13N2O4</p>
            <p>CHARGE: -1</p>
          </html>
        </notes>
        <annotation>
          <rdf:RDF xmlns:rdf="http://www.w3.org/1999/02/22-rdf-syntax-ns#" xmlns:dcterms="http://purl.org/dc/terms/" xmlns:vCard="http://www.w3.org/2001/vcard-rdf/3.0#" xmlns:vCard4="http://www.w3.org/2006/vcard/ns#" xmlns:bqbiol="http://biomodels.net/biology-qualifiers/" xmlns:bqmodel="http://biomodels.net/model-qualifiers/">
            <rdf:Description rdf:about="#meta_M_ppbng_c">
              <bqbiol:is>
                <rdf:Bag>
                  <rdf:li rdf:resource="https://identifiers.org/reactome/R-ALL-189464"/>
                  <rdf:li rdf:resource="https://identifiers.org/kegg.compound/C00931"/>
                  <rdf:li rdf:resource="https://identifiers.org/chebi/CHEBI:14867"/>
                  <rdf:li rdf:resource="https://identifiers.org/chebi/CHEBI:17381"/>
                  <rdf:li rdf:resource="https://identifiers.org/chebi/CHEBI:26212"/>
                  <rdf:li rdf:resource="https://identifiers.org/chebi/CHEBI:44832"/>
                  <rdf:li rdf:resource="https://identifiers.org/chebi/CHEBI:58126"/>
                  <rdf:li rdf:resource="https://identifiers.org/chebi/CHEBI:8335"/>
                  <rdf:li rdf:resource="https://identifiers.org/hmdb/HMDB00245"/>
                  <rdf:li rdf:resource="https://identifiers.org/biocyc/META:PORPHOBILINOGEN"/>
                  <rdf:li rdf:resource="https://identifiers.org/metanetx.chemical/MNXM554"/>
                  <rdf:li rdf:resource="https://identifiers.org/inchikey/QSHWIQZFGQKFMA-UHFFFAOYSA-M"/>
                  <rdf:li rdf:resource="https://identifiers.org/seed.compound/cpd00689"/>
                </rdf:Bag>
              </bqbiol:is>
            </rdf:Description>
          </rdf:RDF>
        </annotation>
      </species>
      <species metaid="meta_M_ppcoa_c" sboTerm="SBO:0000247" id="M_ppcoa_c" name="Propanoyl-CoA" compartment="C_c" hasOnlySubstanceUnits="true" boundaryCondition="false" constant="false" fbc:charge="-4" fbc:chemicalFormula="C24H36N7O17P3S">
        <notes>
          <html xmlns="http://www.w3.org/1999/xhtml">
            <p>FORMULA: C24H36N7O17P3S</p>
            <p>CHARGE: -4</p>
          </html>
        </notes>
        <annotation>
          <rdf:RDF xmlns:rdf="http://www.w3.org/1999/02/22-rdf-syntax-ns#" xmlns:dcterms="http://purl.org/dc/terms/" xmlns:vCard="http://www.w3.org/2001/vcard-rdf/3.0#" xmlns:vCard4="http://www.w3.org/2006/vcard/ns#" xmlns:bqbiol="http://biomodels.net/biology-qualifiers/" xmlns:bqmodel="http://biomodels.net/model-qualifiers/">
            <rdf:Description rdf:about="#meta_M_ppcoa_c">
              <bqbiol:is>
                <rdf:Bag>
                  <rdf:li rdf:resource="https://identifiers.org/reactome/R-ALL-192314"/>
                  <rdf:li rdf:resource="https://identifiers.org/reactome/R-ALL-70843"/>
                  <rdf:li rdf:resource="https://identifiers.org/kegg.compound/C00100"/>
                  <rdf:li rdf:resource="https://identifiers.org/chebi/CHEBI:14904"/>
                  <rdf:li rdf:resource="https://identifiers.org/chebi/CHEBI:14907"/>
                  <rdf:li rdf:resource="https://identifiers.org/chebi/CHEBI:15539"/>
                  <rdf:li rdf:resource="https://identifiers.org/chebi/CHEBI:26295"/>
                  <rdf:li rdf:resource="https://identifiers.org/chebi/CHEBI:57392"/>
                  <rdf:li rdf:resource="https://identifiers.org/chebi/CHEBI:8479"/>
                  <rdf:li rdf:resource="https://identifiers.org/hmdb/HMDB01275"/>
                  <rdf:li rdf:resource="https://identifiers.org/lipidmaps/LMFA07050364"/>
                  <rdf:li rdf:resource="https://identifiers.org/biocyc/META:PROPIONYL-COA"/>
                  <rdf:li rdf:resource="https://identifiers.org/metanetx.chemical/MNXM86"/>
                  <rdf:li rdf:resource="https://identifiers.org/inchikey/QAQREVBBADEHPA-IEXPHMLFSA-J"/>
                  <rdf:li rdf:resource="https://identifiers.org/seed.compound/cpd00086"/>
                  <rdf:li rdf:resource="https://identifiers.org/seed.compound/cpd12196"/>
                </rdf:Bag>
              </bqbiol:is>
            </rdf:Description>
          </rdf:RDF>
        </annotation>
      </species>
      <species metaid="meta_M_ppgpp_c" sboTerm="SBO:0000247" id="M_ppgpp_c" name="Guanosine 3&apos;,5&apos;-bis(diphosphate)" compartment="C_c" hasOnlySubstanceUnits="true" boundaryCondition="false" constant="false" fbc:chemicalFormula="C10H11N5O17P4">
        <notes>
          <html xmlns="http://www.w3.org/1999/xhtml">
            <p>FORMULA: C10H11N5O17P4</p>
            <p>CHARGE: -6.0</p>
          </html>
        </notes>
        <annotation>
          <rdf:RDF xmlns:rdf="http://www.w3.org/1999/02/22-rdf-syntax-ns#" xmlns:dcterms="http://purl.org/dc/terms/" xmlns:vCard="http://www.w3.org/2001/vcard-rdf/3.0#" xmlns:vCard4="http://www.w3.org/2006/vcard/ns#" xmlns:bqbiol="http://biomodels.net/biology-qualifiers/" xmlns:bqmodel="http://biomodels.net/model-qualifiers/">
            <rdf:Description rdf:about="#meta_M_ppgpp_c">
              <bqbiol:is>
                <rdf:Bag>
                  <rdf:li rdf:resource="https://identifiers.org/inchikey/BUFLLCUFNHESEH-UUOKFMHZSA-I"/>
                  <rdf:li rdf:resource="https://identifiers.org/kegg.compound/C01228"/>
                  <rdf:li rdf:resource="https://identifiers.org/chebi/CHEBI:14376"/>
                  <rdf:li rdf:resource="https://identifiers.org/chebi/CHEBI:14380"/>
                  <rdf:li rdf:resource="https://identifiers.org/chebi/CHEBI:17633"/>
                  <rdf:li rdf:resource="https://identifiers.org/chebi/CHEBI:24445"/>
                  <rdf:li rdf:resource="https://identifiers.org/chebi/CHEBI:42747"/>
                  <rdf:li rdf:resource="https://identifiers.org/chebi/CHEBI:5565"/>
                  <rdf:li rdf:resource="https://identifiers.org/chebi/CHEBI:58215"/>
                  <rdf:li rdf:resource="https://identifiers.org/chebi/CHEBI:77828"/>
                  <rdf:li rdf:resource="https://identifiers.org/hmdb/HMDB59638"/>
                  <rdf:li rdf:resource="https://identifiers.org/biocyc/META:GUANOSINE-5DP-3DP"/>
                  <rdf:li rdf:resource="https://identifiers.org/metanetx.chemical/MNXM1189"/>
                  <rdf:li rdf:resource="https://identifiers.org/seed.compound/cpd00905"/>
                </rdf:Bag>
              </bqbiol:is>
            </rdf:Description>
          </rdf:RDF>
        </annotation>
      </species>
      <species metaid="meta_M_pphn_c" sboTerm="SBO:0000247" id="M_pphn_c" name="Prephenate" compartment="C_c" hasOnlySubstanceUnits="true" boundaryCondition="false" constant="false" fbc:chemicalFormula="C10H8O6">
        <notes>
          <html xmlns="http://www.w3.org/1999/xhtml">
            <p>FORMULA: C10H8O6</p>
            <p>CHARGE: -2.0</p>
          </html>
        </notes>
        <annotation>
          <rdf:RDF xmlns:rdf="http://www.w3.org/1999/02/22-rdf-syntax-ns#" xmlns:dcterms="http://purl.org/dc/terms/" xmlns:vCard="http://www.w3.org/2001/vcard-rdf/3.0#" xmlns:vCard4="http://www.w3.org/2006/vcard/ns#" xmlns:bqbiol="http://biomodels.net/biology-qualifiers/" xmlns:bqmodel="http://biomodels.net/model-qualifiers/">
            <rdf:Description rdf:about="#meta_M_pphn_c">
              <bqbiol:is>
                <rdf:Bag>
                  <rdf:li rdf:resource="https://identifiers.org/kegg.compound/C00254"/>
                  <rdf:li rdf:resource="https://identifiers.org/chebi/CHEBI:14884"/>
                  <rdf:li rdf:resource="https://identifiers.org/chebi/CHEBI:16666"/>
                  <rdf:li rdf:resource="https://identifiers.org/chebi/CHEBI:26256"/>
                  <rdf:li rdf:resource="https://identifiers.org/chebi/CHEBI:26257"/>
                  <rdf:li rdf:resource="https://identifiers.org/chebi/CHEBI:29934"/>
                  <rdf:li rdf:resource="https://identifiers.org/chebi/CHEBI:45028"/>
                  <rdf:li rdf:resource="https://identifiers.org/chebi/CHEBI:57852"/>
                  <rdf:li rdf:resource="https://identifiers.org/chebi/CHEBI:8399"/>
                  <rdf:li rdf:resource="https://identifiers.org/chebi/CHEBI:84387"/>
                  <rdf:li rdf:resource="https://identifiers.org/inchikey/FPWMCUPFBRFMLH-XGAOUMNUSA-L"/>
                  <rdf:li rdf:resource="https://identifiers.org/hmdb/HMDB12283"/>
                  <rdf:li rdf:resource="https://identifiers.org/biocyc/META:PREPHENATE"/>
                  <rdf:li rdf:resource="https://identifiers.org/metanetx.chemical/MNXM503"/>
                  <rdf:li rdf:resource="https://identifiers.org/seed.compound/cpd00219"/>
                </rdf:Bag>
              </bqbiol:is>
            </rdf:Description>
          </rdf:RDF>
        </annotation>
      </species>
      <species metaid="meta_M_ppi_c" sboTerm="SBO:0000247" id="M_ppi_c" name="Diphosphate" compartment="C_c" hasOnlySubstanceUnits="true" boundaryCondition="false" constant="false" fbc:charge="-3" fbc:chemicalFormula="HO7P2">
        <notes>
          <html xmlns="http://www.w3.org/1999/xhtml">
            <p>FORMULA: HO7P2</p>
            <p>CHARGE: -3</p>
          </html>
        </notes>
        <annotation>
          <rdf:RDF xmlns:rdf="http://www.w3.org/1999/02/22-rdf-syntax-ns#" xmlns:dcterms="http://purl.org/dc/terms/" xmlns:vCard="http://www.w3.org/2001/vcard-rdf/3.0#" xmlns:vCard4="http://www.w3.org/2006/vcard/ns#" xmlns:bqbiol="http://biomodels.net/biology-qualifiers/" xmlns:bqmodel="http://biomodels.net/model-qualifiers/">
            <rdf:Description rdf:about="#meta_M_ppi_c">
              <bqbiol:is>
                <rdf:Bag>
                  <rdf:li rdf:resource="https://identifiers.org/reactome/R-ALL-111294"/>
                  <rdf:li rdf:resource="https://identifiers.org/reactome/R-ALL-1132084"/>
                  <rdf:li rdf:resource="https://identifiers.org/reactome/R-ALL-113541"/>
                  <rdf:li rdf:resource="https://identifiers.org/reactome/R-ALL-113542"/>
                  <rdf:li rdf:resource="https://identifiers.org/reactome/R-ALL-159450"/>
                  <rdf:li rdf:resource="https://identifiers.org/reactome/R-ALL-2046049"/>
                  <rdf:li rdf:resource="https://identifiers.org/reactome/R-ALL-389593"/>
                  <rdf:li rdf:resource="https://identifiers.org/reactome/R-ALL-6806656"/>
                  <rdf:li rdf:resource="https://identifiers.org/reactome/R-ALL-8878981"/>
                  <rdf:li rdf:resource="https://identifiers.org/reactome/R-ALL-8938078"/>
                  <rdf:li rdf:resource="https://identifiers.org/kegg.compound/C00013"/>
                  <rdf:li rdf:resource="https://identifiers.org/chebi/CHEBI:13420"/>
                  <rdf:li rdf:resource="https://identifiers.org/chebi/CHEBI:18361"/>
                  <rdf:li rdf:resource="https://identifiers.org/chebi/CHEBI:29888"/>
                  <rdf:li rdf:resource="https://identifiers.org/chebi/CHEBI:33017"/>
                  <rdf:li rdf:resource="https://identifiers.org/chebi/CHEBI:33018"/>
                  <rdf:li rdf:resource="https://identifiers.org/chebi/CHEBI:33019"/>
                  <rdf:li rdf:resource="https://identifiers.org/chebi/CHEBI:42009"/>
                  <rdf:li rdf:resource="https://identifiers.org/chebi/CHEBI:45067"/>
                  <rdf:li rdf:resource="https://identifiers.org/chebi/CHEBI:45208"/>
                  <rdf:li rdf:resource="https://identifiers.org/chebi/CHEBI:45212"/>
                  <rdf:li rdf:resource="https://identifiers.org/chebi/CHEBI:8683"/>
                  <rdf:li rdf:resource="https://identifiers.org/hmdb/HMDB00250"/>
                  <rdf:li rdf:resource="https://identifiers.org/biocyc/META:PPI"/>
                  <rdf:li rdf:resource="https://identifiers.org/biocyc/META:PYROPHOSPHATE-GROUP"/>
                  <rdf:li rdf:resource="https://identifiers.org/metanetx.chemical/MNXM11"/>
                  <rdf:li rdf:resource="https://identifiers.org/inchikey/XPPKVPWEQAFLFU-UHFFFAOYSA-K"/>
                  <rdf:li rdf:resource="https://identifiers.org/seed.compound/cpd00012"/>
                  <rdf:li rdf:resource="https://identifiers.org/seed.compound/cpd27828"/>
                </rdf:Bag>
              </bqbiol:is>
            </rdf:Description>
          </rdf:RDF>
        </annotation>
      </species>
      <species metaid="meta_M_ppp9_c" sboTerm="SBO:0000247" id="M_ppp9_c" name="Protoporphyrin" compartment="C_c" hasOnlySubstanceUnits="true" boundaryCondition="false" constant="false" fbc:charge="-2" fbc:chemicalFormula="C34H32N4O4">
        <notes>
          <html xmlns="http://www.w3.org/1999/xhtml">
            <p>FORMULA: C34H32N4O4</p>
            <p>CHARGE: -2</p>
          </html>
        </notes>
        <annotation>
          <rdf:RDF xmlns:rdf="http://www.w3.org/1999/02/22-rdf-syntax-ns#" xmlns:dcterms="http://purl.org/dc/terms/" xmlns:vCard="http://www.w3.org/2001/vcard-rdf/3.0#" xmlns:vCard4="http://www.w3.org/2006/vcard/ns#" xmlns:bqbiol="http://biomodels.net/biology-qualifiers/" xmlns:bqmodel="http://biomodels.net/model-qualifiers/">
            <rdf:Description rdf:about="#meta_M_ppp9_c">
              <bqbiol:is>
                <rdf:Bag>
                  <rdf:li rdf:resource="https://identifiers.org/reactome/R-ALL-189463"/>
                  <rdf:li rdf:resource="https://identifiers.org/reactome/R-ALL-189487"/>
                  <rdf:li rdf:resource="https://identifiers.org/kegg.compound/C02191"/>
                  <rdf:li rdf:resource="https://identifiers.org/chebi/CHEBI:14959"/>
                  <rdf:li rdf:resource="https://identifiers.org/chebi/CHEBI:14960"/>
                  <rdf:li rdf:resource="https://identifiers.org/chebi/CHEBI:14961"/>
                  <rdf:li rdf:resource="https://identifiers.org/chebi/CHEBI:15430"/>
                  <rdf:li rdf:resource="https://identifiers.org/chebi/CHEBI:26358"/>
                  <rdf:li rdf:resource="https://identifiers.org/chebi/CHEBI:36159"/>
                  <rdf:li rdf:resource="https://identifiers.org/chebi/CHEBI:57306"/>
                  <rdf:li rdf:resource="https://identifiers.org/chebi/CHEBI:8592"/>
                  <rdf:li rdf:resource="https://identifiers.org/hmdb/HMDB00241"/>
                  <rdf:li rdf:resource="https://identifiers.org/inchikey/KSFOVUSSGSKXFI-UJJXFSCMSA-L"/>
                  <rdf:li rdf:resource="https://identifiers.org/biocyc/META:PROTOPORPHYRIN_IX"/>
                  <rdf:li rdf:resource="https://identifiers.org/metanetx.chemical/MNXM346"/>
                  <rdf:li rdf:resource="https://identifiers.org/seed.compound/cpd01476"/>
                </rdf:Bag>
              </bqbiol:is>
            </rdf:Description>
          </rdf:RDF>
        </annotation>
      </species>
      <species metaid="meta_M_pppg9_c" sboTerm="SBO:0000247" id="M_pppg9_c" name="Protoporphyrinogen IX" compartment="C_c" hasOnlySubstanceUnits="true" boundaryCondition="false" constant="false" fbc:charge="-2" fbc:chemicalFormula="C34H38N4O4">
        <notes>
          <html xmlns="http://www.w3.org/1999/xhtml">
            <p>FORMULA: C34H38N4O4</p>
            <p>CHARGE: -2</p>
          </html>
        </notes>
        <annotation>
          <rdf:RDF xmlns:rdf="http://www.w3.org/1999/02/22-rdf-syntax-ns#" xmlns:dcterms="http://purl.org/dc/terms/" xmlns:vCard="http://www.w3.org/2001/vcard-rdf/3.0#" xmlns:vCard4="http://www.w3.org/2006/vcard/ns#" xmlns:bqbiol="http://biomodels.net/biology-qualifiers/" xmlns:bqmodel="http://biomodels.net/model-qualifiers/">
            <rdf:Description rdf:about="#meta_M_pppg9_c">
              <bqbiol:is>
                <rdf:Bag>
                  <rdf:li rdf:resource="https://identifiers.org/reactome/R-ALL-189478"/>
                  <rdf:li rdf:resource="https://identifiers.org/kegg.compound/C01079"/>
                  <rdf:li rdf:resource="https://identifiers.org/chebi/CHEBI:14962"/>
                  <rdf:li rdf:resource="https://identifiers.org/chebi/CHEBI:15435"/>
                  <rdf:li rdf:resource="https://identifiers.org/chebi/CHEBI:26359"/>
                  <rdf:li rdf:resource="https://identifiers.org/chebi/CHEBI:26360"/>
                  <rdf:li rdf:resource="https://identifiers.org/chebi/CHEBI:57307"/>
                  <rdf:li rdf:resource="https://identifiers.org/chebi/CHEBI:8593"/>
                  <rdf:li rdf:resource="https://identifiers.org/hmdb/HMDB01097"/>
                  <rdf:li rdf:resource="https://identifiers.org/biocyc/META:PROTOPORPHYRINOGEN"/>
                  <rdf:li rdf:resource="https://identifiers.org/metanetx.chemical/MNXM351"/>
                  <rdf:li rdf:resource="https://identifiers.org/inchikey/UHSGPDMIQQYNAX-UHFFFAOYSA-L"/>
                  <rdf:li rdf:resource="https://identifiers.org/seed.compound/cpd00791"/>
                </rdf:Bag>
              </bqbiol:is>
            </rdf:Description>
          </rdf:RDF>
        </annotation>
      </species>
      <species metaid="meta_M_pppgpp_c" sboTerm="SBO:0000247" id="M_pppgpp_c" name="PppGpp" compartment="C_c" hasOnlySubstanceUnits="true" boundaryCondition="false" constant="false" fbc:chemicalFormula="C10H18N5O20P5">
        <notes>
          <html xmlns="http://www.w3.org/1999/xhtml">
            <p>FORMULA: C10H18N5O20P5</p>
          </html>
        </notes>
      </species>
      <species metaid="meta_M_pppi_c" sboTerm="SBO:0000247" id="M_pppi_c" name="Inorganic triphosphate" compartment="C_c" hasOnlySubstanceUnits="true" boundaryCondition="false" constant="false" fbc:chemicalFormula="HO10P3">
        <notes>
          <html xmlns="http://www.w3.org/1999/xhtml">
            <p>FORMULA: HO10P3</p>
            <p>CHARGE: -4.0</p>
          </html>
        </notes>
        <annotation>
          <rdf:RDF xmlns:rdf="http://www.w3.org/1999/02/22-rdf-syntax-ns#" xmlns:dcterms="http://purl.org/dc/terms/" xmlns:vCard="http://www.w3.org/2001/vcard-rdf/3.0#" xmlns:vCard4="http://www.w3.org/2006/vcard/ns#" xmlns:bqbiol="http://biomodels.net/biology-qualifiers/" xmlns:bqmodel="http://biomodels.net/model-qualifiers/">
            <rdf:Description rdf:about="#meta_M_pppi_c">
              <bqbiol:is>
                <rdf:Bag>
                  <rdf:li rdf:resource="https://identifiers.org/kegg.compound/C00536"/>
                  <rdf:li rdf:resource="https://identifiers.org/chebi/CHEBI:18036"/>
                  <rdf:li rdf:resource="https://identifiers.org/chebi/CHEBI:29203"/>
                  <rdf:li rdf:resource="https://identifiers.org/chebi/CHEBI:39942"/>
                  <rdf:li rdf:resource="https://identifiers.org/chebi/CHEBI:39949"/>
                  <rdf:li rdf:resource="https://identifiers.org/chebi/CHEBI:48313"/>
                  <rdf:li rdf:resource="https://identifiers.org/chebi/CHEBI:48314"/>
                  <rdf:li rdf:resource="https://identifiers.org/chebi/CHEBI:48315"/>
                  <rdf:li rdf:resource="https://identifiers.org/chebi/CHEBI:48316"/>
                  <rdf:li rdf:resource="https://identifiers.org/chebi/CHEBI:5926"/>
                  <rdf:li rdf:resource="https://identifiers.org/chebi/CHEBI:9744"/>
                  <rdf:li rdf:resource="https://identifiers.org/hmdb/HMDB03379"/>
                  <rdf:li rdf:resource="https://identifiers.org/hmdb/HMDB12282"/>
                  <rdf:li rdf:resource="https://identifiers.org/biocyc/META:P3I"/>
                  <rdf:li rdf:resource="https://identifiers.org/metanetx.chemical/MNXM332"/>
                  <rdf:li rdf:resource="https://identifiers.org/inchikey/UNXRWKVEANCORM-UHFFFAOYSA-I"/>
                  <rdf:li rdf:resource="https://identifiers.org/seed.compound/cpd00421"/>
                  <rdf:li rdf:resource="https://identifiers.org/seed.compound/cpd11672"/>
                </rdf:Bag>
              </bqbiol:is>
            </rdf:Description>
          </rdf:RDF>
        </annotation>
      </species>
      <species metaid="meta_M_ppt2coa_c" sboTerm="SBO:0000247" id="M_ppt2coa_c" name="Phenyl pent 2 enoyl CoA" compartment="C_c" hasOnlySubstanceUnits="true" boundaryCondition="false" constant="false" fbc:chemicalFormula="C32H40N7O17P3S">
        <notes>
          <html xmlns="http://www.w3.org/1999/xhtml">
            <p>FORMULA: C32H40N7O17P3S</p>
          </html>
        </notes>
      </species>
      <species metaid="meta_M_pqq_p" sboTerm="SBO:0000247" id="M_pqq_p" name="Pyrroloquinoline-quinone" compartment="C_p" hasOnlySubstanceUnits="true" boundaryCondition="false" constant="false" fbc:chemicalFormula="C14H2N2O8">
        <notes>
          <html xmlns="http://www.w3.org/1999/xhtml">
            <p>FORMULA: C14H2N2O8</p>
            <p>CHARGE: -4.0</p>
          </html>
        </notes>
        <annotation>
          <rdf:RDF xmlns:rdf="http://www.w3.org/1999/02/22-rdf-syntax-ns#" xmlns:dcterms="http://purl.org/dc/terms/" xmlns:vCard="http://www.w3.org/2001/vcard-rdf/3.0#" xmlns:vCard4="http://www.w3.org/2006/vcard/ns#" xmlns:bqbiol="http://biomodels.net/biology-qualifiers/" xmlns:bqmodel="http://biomodels.net/model-qualifiers/">
            <rdf:Description rdf:about="#meta_M_pqq_p">
              <bqbiol:is>
                <rdf:Bag>
                  <rdf:li rdf:resource="https://identifiers.org/kegg.compound/C00113"/>
                  <rdf:li rdf:resource="https://identifiers.org/chebi/CHEBI:14986"/>
                  <rdf:li rdf:resource="https://identifiers.org/chebi/CHEBI:18315"/>
                  <rdf:li rdf:resource="https://identifiers.org/chebi/CHEBI:26460"/>
                  <rdf:li rdf:resource="https://identifiers.org/chebi/CHEBI:45251"/>
                  <rdf:li rdf:resource="https://identifiers.org/chebi/CHEBI:49082"/>
                  <rdf:li rdf:resource="https://identifiers.org/chebi/CHEBI:58442"/>
                  <rdf:li rdf:resource="https://identifiers.org/chebi/CHEBI:7881"/>
                  <rdf:li rdf:resource="https://identifiers.org/hmdb/HMDB13636"/>
                  <rdf:li rdf:resource="https://identifiers.org/biocyc/META:PQQ"/>
                  <rdf:li rdf:resource="https://identifiers.org/inchikey/MMXZSJMASHPLLR-UHFFFAOYSA-K"/>
                  <rdf:li rdf:resource="https://identifiers.org/metanetx.chemical/MNXM601"/>
                  <rdf:li rdf:resource="https://identifiers.org/seed.compound/cpd00097"/>
                </rdf:Bag>
              </bqbiol:is>
            </rdf:Description>
          </rdf:RDF>
        </annotation>
      </species>
      <species metaid="meta_M_pqqh2_p" sboTerm="SBO:0000247" id="M_pqqh2_p" name="Reduced pyrroloquinoline-quinone" compartment="C_p" hasOnlySubstanceUnits="true" boundaryCondition="false" constant="false" fbc:charge="-4" fbc:chemicalFormula="C14H4N2O8">
        <notes>
          <html xmlns="http://www.w3.org/1999/xhtml">
            <p>FORMULA: C14H4N2O8</p>
            <p>CHARGE: -4</p>
          </html>
        </notes>
        <annotation>
          <rdf:RDF xmlns:rdf="http://www.w3.org/1999/02/22-rdf-syntax-ns#" xmlns:dcterms="http://purl.org/dc/terms/" xmlns:vCard="http://www.w3.org/2001/vcard-rdf/3.0#" xmlns:vCard4="http://www.w3.org/2006/vcard/ns#" xmlns:bqbiol="http://biomodels.net/biology-qualifiers/" xmlns:bqmodel="http://biomodels.net/model-qualifiers/">
            <rdf:Description rdf:about="#meta_M_pqqh2_p">
              <bqbiol:is>
                <rdf:Bag>
                  <rdf:li rdf:resource="https://identifiers.org/kegg.compound/C01359"/>
                  <rdf:li rdf:resource="https://identifiers.org/chebi/CHEBI:15030"/>
                  <rdf:li rdf:resource="https://identifiers.org/chebi/CHEBI:18356"/>
                  <rdf:li rdf:resource="https://identifiers.org/chebi/CHEBI:26526"/>
                  <rdf:li rdf:resource="https://identifiers.org/chebi/CHEBI:58459"/>
                  <rdf:li rdf:resource="https://identifiers.org/chebi/CHEBI:77660"/>
                  <rdf:li rdf:resource="https://identifiers.org/chebi/CHEBI:7882"/>
                  <rdf:li rdf:resource="https://identifiers.org/biocyc/META:CPD-15119"/>
                  <rdf:li rdf:resource="https://identifiers.org/metanetx.chemical/MNXM765"/>
                  <rdf:li rdf:resource="https://identifiers.org/inchikey/QZMUBZJJJKIXKV-UHFFFAOYSA-J"/>
                  <rdf:li rdf:resource="https://identifiers.org/seed.compound/cpd00986"/>
                </rdf:Bag>
              </bqbiol:is>
            </rdf:Description>
          </rdf:RDF>
        </annotation>
      </species>
      <species metaid="meta_M_pram_c" sboTerm="SBO:0000247" id="M_pram_c" name="5-Phospho-beta-D-ribosylamine" compartment="C_c" hasOnlySubstanceUnits="true" boundaryCondition="false" constant="false" fbc:charge="-1" fbc:chemicalFormula="C5H11NO7P">
        <notes>
          <html xmlns="http://www.w3.org/1999/xhtml">
            <p>FORMULA: C5H11NO7P</p>
            <p>CHARGE: -1</p>
          </html>
        </notes>
        <annotation>
          <rdf:RDF xmlns:rdf="http://www.w3.org/1999/02/22-rdf-syntax-ns#" xmlns:dcterms="http://purl.org/dc/terms/" xmlns:vCard="http://www.w3.org/2001/vcard-rdf/3.0#" xmlns:vCard4="http://www.w3.org/2006/vcard/ns#" xmlns:bqbiol="http://biomodels.net/biology-qualifiers/" xmlns:bqmodel="http://biomodels.net/model-qualifiers/">
            <rdf:Description rdf:about="#meta_M_pram_c">
              <bqbiol:is>
                <rdf:Bag>
                  <rdf:li rdf:resource="https://identifiers.org/reactome/R-ALL-111292"/>
                  <rdf:li rdf:resource="https://identifiers.org/kegg.compound/C03090"/>
                  <rdf:li rdf:resource="https://identifiers.org/chebi/CHEBI:12161"/>
                  <rdf:li rdf:resource="https://identifiers.org/chebi/CHEBI:20626"/>
                  <rdf:li rdf:resource="https://identifiers.org/chebi/CHEBI:2123"/>
                  <rdf:li rdf:resource="https://identifiers.org/chebi/CHEBI:37737"/>
                  <rdf:li rdf:resource="https://identifiers.org/chebi/CHEBI:42834"/>
                  <rdf:li rdf:resource="https://identifiers.org/chebi/CHEBI:58681"/>
                  <rdf:li rdf:resource="https://identifiers.org/hmdb/HMDB01128"/>
                  <rdf:li rdf:resource="https://identifiers.org/hmdb/HMDB02347"/>
                  <rdf:li rdf:resource="https://identifiers.org/hmdb/HMDB62576"/>
                  <rdf:li rdf:resource="https://identifiers.org/biocyc/META:5-P-BETA-D-RIBOSYL-AMINE"/>
                  <rdf:li rdf:resource="https://identifiers.org/metanetx.chemical/MNXM90003"/>
                  <rdf:li rdf:resource="https://identifiers.org/inchikey/SKCBPEVYGOQGJN-TXICZTDVSA-M"/>
                  <rdf:li rdf:resource="https://identifiers.org/seed.compound/cpd01982"/>
                </rdf:Bag>
              </bqbiol:is>
            </rdf:Description>
          </rdf:RDF>
        </annotation>
      </species>
      <species metaid="meta_M_pran_c" sboTerm="SBO:0000247" id="M_pran_c" name="N-(5-Phospho-D-ribosyl)anthranilate" compartment="C_c" hasOnlySubstanceUnits="true" boundaryCondition="false" constant="false" fbc:charge="-3" fbc:chemicalFormula="C12H13NO9P">
        <notes>
          <html xmlns="http://www.w3.org/1999/xhtml">
            <p>FORMULA: C12H13NO9P</p>
            <p>CHARGE: -3</p>
          </html>
        </notes>
        <annotation>
          <rdf:RDF xmlns:rdf="http://www.w3.org/1999/02/22-rdf-syntax-ns#" xmlns:dcterms="http://purl.org/dc/terms/" xmlns:vCard="http://www.w3.org/2001/vcard-rdf/3.0#" xmlns:vCard4="http://www.w3.org/2006/vcard/ns#" xmlns:bqbiol="http://biomodels.net/biology-qualifiers/" xmlns:bqmodel="http://biomodels.net/model-qualifiers/">
            <rdf:Description rdf:about="#meta_M_pran_c">
              <bqbiol:is>
                <rdf:Bag>
                  <rdf:li rdf:resource="https://identifiers.org/kegg.compound/C04302"/>
                  <rdf:li rdf:resource="https://identifiers.org/chebi/CHEBI:12431"/>
                  <rdf:li rdf:resource="https://identifiers.org/chebi/CHEBI:12432"/>
                  <rdf:li rdf:resource="https://identifiers.org/chebi/CHEBI:18277"/>
                  <rdf:li rdf:resource="https://identifiers.org/chebi/CHEBI:21472"/>
                  <rdf:li rdf:resource="https://identifiers.org/chebi/CHEBI:21488"/>
                  <rdf:li rdf:resource="https://identifiers.org/chebi/CHEBI:7091"/>
                  <rdf:li rdf:resource="https://identifiers.org/biocyc/META:N-5-PHOSPHORIBOSYL-ANTHRANILATE"/>
                  <rdf:li rdf:resource="https://identifiers.org/metanetx.chemical/MNXM1489"/>
                  <rdf:li rdf:resource="https://identifiers.org/inchikey/PMFMJXPRNJUYMB-GWOFURMSSA-K"/>
                  <rdf:li rdf:resource="https://identifiers.org/seed.compound/cpd02642"/>
                </rdf:Bag>
              </bqbiol:is>
            </rdf:Description>
          </rdf:RDF>
        </annotation>
      </species>
      <species metaid="meta_M_prbamp_c" sboTerm="SBO:0000247" id="M_prbamp_c" name="1-(5-Phosphoribosyl)-AMP" compartment="C_c" hasOnlySubstanceUnits="true" boundaryCondition="false" constant="false" fbc:chemicalFormula="C15H19N5O14P2">
        <notes>
          <html xmlns="http://www.w3.org/1999/xhtml">
            <p>FORMULA: C15H19N5O14P2</p>
            <p>CHARGE: -4.0</p>
          </html>
        </notes>
        <annotation>
          <rdf:RDF xmlns:rdf="http://www.w3.org/1999/02/22-rdf-syntax-ns#" xmlns:dcterms="http://purl.org/dc/terms/" xmlns:vCard="http://www.w3.org/2001/vcard-rdf/3.0#" xmlns:vCard4="http://www.w3.org/2006/vcard/ns#" xmlns:bqbiol="http://biomodels.net/biology-qualifiers/" xmlns:bqmodel="http://biomodels.net/model-qualifiers/">
            <rdf:Description rdf:about="#meta_M_prbamp_c">
              <bqbiol:is>
                <rdf:Bag>
                  <rdf:li rdf:resource="https://identifiers.org/kegg.compound/C02741"/>
                  <rdf:li rdf:resource="https://identifiers.org/chebi/CHEBI:11195"/>
                  <rdf:li rdf:resource="https://identifiers.org/chebi/CHEBI:18374"/>
                  <rdf:li rdf:resource="https://identifiers.org/chebi/CHEBI:20628"/>
                  <rdf:li rdf:resource="https://identifiers.org/chebi/CHEBI:37522"/>
                  <rdf:li rdf:resource="https://identifiers.org/chebi/CHEBI:59457"/>
                  <rdf:li rdf:resource="https://identifiers.org/chebi/CHEBI:7354"/>
                  <rdf:li rdf:resource="https://identifiers.org/chebi/CHEBI:8166"/>
                  <rdf:li rdf:resource="https://identifiers.org/hmdb/HMDB12276"/>
                  <rdf:li rdf:resource="https://identifiers.org/biocyc/META:PHOSPHORIBOSYL-AMP"/>
                  <rdf:li rdf:resource="https://identifiers.org/metanetx.chemical/MNXM1515"/>
                  <rdf:li rdf:resource="https://identifiers.org/inchikey/RTQMRTSPTLIIHM-KEOHHSTQSA-J"/>
                  <rdf:li rdf:resource="https://identifiers.org/seed.compound/cpd01777"/>
                </rdf:Bag>
              </bqbiol:is>
            </rdf:Description>
          </rdf:RDF>
        </annotation>
      </species>
      <species metaid="meta_M_prbatp_c" sboTerm="SBO:0000247" id="M_prbatp_c" name="1-(5-Phosphoribosyl)-ATP" compartment="C_c" hasOnlySubstanceUnits="true" boundaryCondition="false" constant="false" fbc:chemicalFormula="C15H19N5O20P4">
        <notes>
          <html xmlns="http://www.w3.org/1999/xhtml">
            <p>FORMULA: C15H19N5O20P4</p>
            <p>CHARGE: -6.0</p>
          </html>
        </notes>
        <annotation>
          <rdf:RDF xmlns:rdf="http://www.w3.org/1999/02/22-rdf-syntax-ns#" xmlns:dcterms="http://purl.org/dc/terms/" xmlns:vCard="http://www.w3.org/2001/vcard-rdf/3.0#" xmlns:vCard4="http://www.w3.org/2006/vcard/ns#" xmlns:bqbiol="http://biomodels.net/biology-qualifiers/" xmlns:bqmodel="http://biomodels.net/model-qualifiers/">
            <rdf:Description rdf:about="#meta_M_prbatp_c">
              <bqbiol:is>
                <rdf:Bag>
                  <rdf:li rdf:resource="https://identifiers.org/kegg.compound/C02739"/>
                  <rdf:li rdf:resource="https://identifiers.org/chebi/CHEBI:11192"/>
                  <rdf:li rdf:resource="https://identifiers.org/chebi/CHEBI:11196"/>
                  <rdf:li rdf:resource="https://identifiers.org/chebi/CHEBI:18263"/>
                  <rdf:li rdf:resource="https://identifiers.org/chebi/CHEBI:18970"/>
                  <rdf:li rdf:resource="https://identifiers.org/chebi/CHEBI:58424"/>
                  <rdf:li rdf:resource="https://identifiers.org/chebi/CHEBI:59460"/>
                  <rdf:li rdf:resource="https://identifiers.org/chebi/CHEBI:73183"/>
                  <rdf:li rdf:resource="https://identifiers.org/chebi/CHEBI:73200"/>
                  <rdf:li rdf:resource="https://identifiers.org/chebi/CHEBI:8167"/>
                  <rdf:li rdf:resource="https://identifiers.org/hmdb/HMDB03665"/>
                  <rdf:li rdf:resource="https://identifiers.org/biocyc/META:PHOSPHORIBOSYL-ATP"/>
                  <rdf:li rdf:resource="https://identifiers.org/metanetx.chemical/MNXM1351"/>
                  <rdf:li rdf:resource="https://identifiers.org/inchikey/RKNHJBVBFHDXGR-KEOHHSTQSA-H"/>
                  <rdf:li rdf:resource="https://identifiers.org/seed.compound/cpd01775"/>
                </rdf:Bag>
              </bqbiol:is>
            </rdf:Description>
          </rdf:RDF>
        </annotation>
      </species>
      <species metaid="meta_M_prfp_c" sboTerm="SBO:0000247" id="M_prfp_c" name="1-(5-Phosphoribosyl)-5-[(5-phosphoribosylamino)methylideneamino]imidazole-4-carboxamide" compartment="C_c" hasOnlySubstanceUnits="true" boundaryCondition="false" constant="false" fbc:charge="-4" fbc:chemicalFormula="C15H21N5O15P2">
        <notes>
          <html xmlns="http://www.w3.org/1999/xhtml">
            <p>FORMULA: C15H21N5O15P2</p>
            <p>CHARGE: -4</p>
          </html>
        </notes>
        <annotation>
          <rdf:RDF xmlns:rdf="http://www.w3.org/1999/02/22-rdf-syntax-ns#" xmlns:dcterms="http://purl.org/dc/terms/" xmlns:vCard="http://www.w3.org/2001/vcard-rdf/3.0#" xmlns:vCard4="http://www.w3.org/2006/vcard/ns#" xmlns:bqbiol="http://biomodels.net/biology-qualifiers/" xmlns:bqmodel="http://biomodels.net/model-qualifiers/">
            <rdf:Description rdf:about="#meta_M_prfp_c">
              <bqbiol:is>
                <rdf:Bag>
                  <rdf:li rdf:resource="https://identifiers.org/kegg.compound/C04896"/>
                  <rdf:li rdf:resource="https://identifiers.org/chebi/CHEBI:11194"/>
                  <rdf:li rdf:resource="https://identifiers.org/chebi/CHEBI:18302"/>
                  <rdf:li rdf:resource="https://identifiers.org/chebi/CHEBI:2020"/>
                  <rdf:li rdf:resource="https://identifiers.org/chebi/CHEBI:20528"/>
                  <rdf:li rdf:resource="https://identifiers.org/chebi/CHEBI:58435"/>
                  <rdf:li rdf:resource="https://identifiers.org/chebi/CHEBI:75912"/>
                  <rdf:li rdf:resource="https://identifiers.org/hmdb/HMDB12277"/>
                  <rdf:li rdf:resource="https://identifiers.org/biocyc/META:PHOSPHORIBOSYL-FORMIMINO-AICAR-P"/>
                  <rdf:li rdf:resource="https://identifiers.org/metanetx.chemical/MNXM1397"/>
                  <rdf:li rdf:resource="https://identifiers.org/inchikey/QOUSHGMTBIIAHR-KEOHHSTQSA-J"/>
                  <rdf:li rdf:resource="https://identifiers.org/seed.compound/cpd02979"/>
                </rdf:Bag>
              </bqbiol:is>
            </rdf:Description>
          </rdf:RDF>
        </annotation>
      </species>
      <species metaid="meta_M_prlp_c" sboTerm="SBO:0000247" id="M_prlp_c" name="5-[(5-phospho-1-deoxyribulos-1-ylamino)methylideneamino]-1-(5-phosphoribosyl)imidazole-4-carboxamide" compartment="C_c" hasOnlySubstanceUnits="true" boundaryCondition="false" constant="false" fbc:charge="-4" fbc:chemicalFormula="C15H21N5O15P2">
        <notes>
          <html xmlns="http://www.w3.org/1999/xhtml">
            <p>FORMULA: C15H21N5O15P2</p>
            <p>CHARGE: -4</p>
          </html>
        </notes>
        <annotation>
          <rdf:RDF xmlns:rdf="http://www.w3.org/1999/02/22-rdf-syntax-ns#" xmlns:dcterms="http://purl.org/dc/terms/" xmlns:vCard="http://www.w3.org/2001/vcard-rdf/3.0#" xmlns:vCard4="http://www.w3.org/2006/vcard/ns#" xmlns:bqbiol="http://biomodels.net/biology-qualifiers/" xmlns:bqmodel="http://biomodels.net/model-qualifiers/">
            <rdf:Description rdf:about="#meta_M_prlp_c">
              <bqbiol:is>
                <rdf:Bag>
                  <rdf:li rdf:resource="https://identifiers.org/inchikey/BLKFNHOCHNCLII-GHVQHMAVSA-J"/>
                  <rdf:li rdf:resource="https://identifiers.org/kegg.compound/C04916"/>
                  <rdf:li rdf:resource="https://identifiers.org/chebi/CHEBI:12100"/>
                  <rdf:li rdf:resource="https://identifiers.org/chebi/CHEBI:21471"/>
                  <rdf:li rdf:resource="https://identifiers.org/chebi/CHEBI:27735"/>
                  <rdf:li rdf:resource="https://identifiers.org/chebi/CHEBI:39698"/>
                  <rdf:li rdf:resource="https://identifiers.org/chebi/CHEBI:58525"/>
                  <rdf:li rdf:resource="https://identifiers.org/chebi/CHEBI:7090"/>
                  <rdf:li rdf:resource="https://identifiers.org/biocyc/META:PHOSPHORIBULOSYL-FORMIMINO-AICAR-P"/>
                  <rdf:li rdf:resource="https://identifiers.org/metanetx.chemical/MNXM1408"/>
                  <rdf:li rdf:resource="https://identifiers.org/seed.compound/cpd02991"/>
                </rdf:Bag>
              </bqbiol:is>
            </rdf:Description>
          </rdf:RDF>
        </annotation>
      </species>
      <species metaid="meta_M_pro__D_c" sboTerm="SBO:0000247" id="M_pro__D_c" name="D-Proline" compartment="C_c" hasOnlySubstanceUnits="true" boundaryCondition="false" constant="false" fbc:chemicalFormula="C5H8NO2">
        <notes>
          <html xmlns="http://www.w3.org/1999/xhtml">
            <p>FORMULA: C5H8NO2</p>
          </html>
        </notes>
        <annotation>
          <rdf:RDF xmlns:rdf="http://www.w3.org/1999/02/22-rdf-syntax-ns#" xmlns:dcterms="http://purl.org/dc/terms/" xmlns:vCard="http://www.w3.org/2001/vcard-rdf/3.0#" xmlns:vCard4="http://www.w3.org/2006/vcard/ns#" xmlns:bqbiol="http://biomodels.net/biology-qualifiers/" xmlns:bqmodel="http://biomodels.net/model-qualifiers/">
            <rdf:Description rdf:about="#meta_M_pro__D_c">
              <bqbiol:is>
                <rdf:Bag>
                  <rdf:li rdf:resource="https://identifiers.org/metanetx.chemical/MNXM162989"/>
                </rdf:Bag>
              </bqbiol:is>
            </rdf:Description>
          </rdf:RDF>
        </annotation>
      </species>
      <species metaid="meta_M_pro__L_c" sboTerm="SBO:0000247" id="M_pro__L_c" name="L-Proline" compartment="C_c" hasOnlySubstanceUnits="true" boundaryCondition="false" constant="false" fbc:charge="0" fbc:chemicalFormula="C5H9NO2">
        <notes>
          <html xmlns="http://www.w3.org/1999/xhtml">
            <p>FORMULA: C5H9NO2</p>
            <p>CHARGE: 0</p>
          </html>
        </notes>
        <annotation>
          <rdf:RDF xmlns:rdf="http://www.w3.org/1999/02/22-rdf-syntax-ns#" xmlns:dcterms="http://purl.org/dc/terms/" xmlns:vCard="http://www.w3.org/2001/vcard-rdf/3.0#" xmlns:vCard4="http://www.w3.org/2006/vcard/ns#" xmlns:bqbiol="http://biomodels.net/biology-qualifiers/" xmlns:bqmodel="http://biomodels.net/model-qualifiers/">
            <rdf:Description rdf:about="#meta_M_pro__L_c">
              <bqbiol:is>
                <rdf:Bag>
                  <rdf:li rdf:resource="https://identifiers.org/reactome/R-ALL-113538"/>
                  <rdf:li rdf:resource="https://identifiers.org/reactome/R-ALL-352033"/>
                  <rdf:li rdf:resource="https://identifiers.org/reactome/R-ALL-379717"/>
                  <rdf:li rdf:resource="https://identifiers.org/kegg.compound/C00148"/>
                  <rdf:li rdf:resource="https://identifiers.org/kegg.compound/C16435"/>
                  <rdf:li rdf:resource="https://identifiers.org/chebi/CHEBI:13154"/>
                  <rdf:li rdf:resource="https://identifiers.org/chebi/CHEBI:17203"/>
                  <rdf:li rdf:resource="https://identifiers.org/chebi/CHEBI:184637"/>
                  <rdf:li rdf:resource="https://identifiers.org/chebi/CHEBI:21373"/>
                  <rdf:li rdf:resource="https://identifiers.org/chebi/CHEBI:26271"/>
                  <rdf:li rdf:resource="https://identifiers.org/chebi/CHEBI:32862"/>
                  <rdf:li rdf:resource="https://identifiers.org/chebi/CHEBI:32864"/>
                  <rdf:li rdf:resource="https://identifiers.org/chebi/CHEBI:32871"/>
                  <rdf:li rdf:resource="https://identifiers.org/chebi/CHEBI:32872"/>
                  <rdf:li rdf:resource="https://identifiers.org/chebi/CHEBI:42067"/>
                  <rdf:li rdf:resource="https://identifiers.org/chebi/CHEBI:45040"/>
                  <rdf:li rdf:resource="https://identifiers.org/chebi/CHEBI:45100"/>
                  <rdf:li rdf:resource="https://identifiers.org/chebi/CHEBI:45159"/>
                  <rdf:li rdf:resource="https://identifiers.org/chebi/CHEBI:58054"/>
                  <rdf:li rdf:resource="https://identifiers.org/chebi/CHEBI:60039"/>
                  <rdf:li rdf:resource="https://identifiers.org/chebi/CHEBI:6286"/>
                  <rdf:li rdf:resource="https://identifiers.org/kegg.drug/D00035"/>
                  <rdf:li rdf:resource="https://identifiers.org/hmdb/HMDB00162"/>
                  <rdf:li rdf:resource="https://identifiers.org/biocyc/META:PRO"/>
                  <rdf:li rdf:resource="https://identifiers.org/metanetx.chemical/MNXM114"/>
                  <rdf:li rdf:resource="https://identifiers.org/inchikey/ONIBWKKTOPOVIA-BYPYZUCNSA-N"/>
                  <rdf:li rdf:resource="https://identifiers.org/seed.compound/cpd00129"/>
                  <rdf:li rdf:resource="https://identifiers.org/seed.compound/cpd15140"/>
                </rdf:Bag>
              </bqbiol:is>
            </rdf:Description>
          </rdf:RDF>
        </annotation>
      </species>
      <species metaid="meta_M_pro__L_e" sboTerm="SBO:0000247" id="M_pro__L_e" name="L-Proline" compartment="C_e" hasOnlySubstanceUnits="true" boundaryCondition="true" constant="false" fbc:charge="0" fbc:chemicalFormula="C5H9NO2">
        <notes>
          <html xmlns="http://www.w3.org/1999/xhtml">
            <p>FORMULA: C5H9NO2</p>
            <p>CHARGE: 0</p>
          </html>
        </notes>
        <annotation>
          <rdf:RDF xmlns:rdf="http://www.w3.org/1999/02/22-rdf-syntax-ns#" xmlns:dcterms="http://purl.org/dc/terms/" xmlns:vCard="http://www.w3.org/2001/vcard-rdf/3.0#" xmlns:vCard4="http://www.w3.org/2006/vcard/ns#" xmlns:bqbiol="http://biomodels.net/biology-qualifiers/" xmlns:bqmodel="http://biomodels.net/model-qualifiers/">
            <rdf:Description rdf:about="#meta_M_pro__L_e">
              <bqbiol:is>
                <rdf:Bag>
                  <rdf:li rdf:resource="https://identifiers.org/reactome/R-ALL-113538"/>
                  <rdf:li rdf:resource="https://identifiers.org/reactome/R-ALL-352033"/>
                  <rdf:li rdf:resource="https://identifiers.org/reactome/R-ALL-379717"/>
                  <rdf:li rdf:resource="https://identifiers.org/kegg.compound/C00148"/>
                  <rdf:li rdf:resource="https://identifiers.org/kegg.compound/C16435"/>
                  <rdf:li rdf:resource="https://identifiers.org/chebi/CHEBI:13154"/>
                  <rdf:li rdf:resource="https://identifiers.org/chebi/CHEBI:17203"/>
                  <rdf:li rdf:resource="https://identifiers.org/chebi/CHEBI:184637"/>
                  <rdf:li rdf:resource="https://identifiers.org/chebi/CHEBI:21373"/>
                  <rdf:li rdf:resource="https://identifiers.org/chebi/CHEBI:26271"/>
                  <rdf:li rdf:resource="https://identifiers.org/chebi/CHEBI:32862"/>
                  <rdf:li rdf:resource="https://identifiers.org/chebi/CHEBI:32864"/>
                  <rdf:li rdf:resource="https://identifiers.org/chebi/CHEBI:32871"/>
                  <rdf:li rdf:resource="https://identifiers.org/chebi/CHEBI:32872"/>
                  <rdf:li rdf:resource="https://identifiers.org/chebi/CHEBI:42067"/>
                  <rdf:li rdf:resource="https://identifiers.org/chebi/CHEBI:45040"/>
                  <rdf:li rdf:resource="https://identifiers.org/chebi/CHEBI:45100"/>
                  <rdf:li rdf:resource="https://identifiers.org/chebi/CHEBI:45159"/>
                  <rdf:li rdf:resource="https://identifiers.org/chebi/CHEBI:58054"/>
                  <rdf:li rdf:resource="https://identifiers.org/chebi/CHEBI:60039"/>
                  <rdf:li rdf:resource="https://identifiers.org/chebi/CHEBI:6286"/>
                  <rdf:li rdf:resource="https://identifiers.org/kegg.drug/D00035"/>
                  <rdf:li rdf:resource="https://identifiers.org/hmdb/HMDB00162"/>
                  <rdf:li rdf:resource="https://identifiers.org/biocyc/META:PRO"/>
                  <rdf:li rdf:resource="https://identifiers.org/metanetx.chemical/MNXM114"/>
                  <rdf:li rdf:resource="https://identifiers.org/inchikey/ONIBWKKTOPOVIA-BYPYZUCNSA-N"/>
                  <rdf:li rdf:resource="https://identifiers.org/seed.compound/cpd00129"/>
                  <rdf:li rdf:resource="https://identifiers.org/seed.compound/cpd15140"/>
                </rdf:Bag>
              </bqbiol:is>
            </rdf:Description>
          </rdf:RDF>
        </annotation>
      </species>
      <species metaid="meta_M_pro__L_p" sboTerm="SBO:0000247" id="M_pro__L_p" name="L-Proline" compartment="C_p" hasOnlySubstanceUnits="true" boundaryCondition="false" constant="false" fbc:charge="0" fbc:chemicalFormula="C5H9NO2">
        <notes>
          <html xmlns="http://www.w3.org/1999/xhtml">
            <p>FORMULA: C5H9NO2</p>
            <p>CHARGE: 0</p>
          </html>
        </notes>
        <annotation>
          <rdf:RDF xmlns:rdf="http://www.w3.org/1999/02/22-rdf-syntax-ns#" xmlns:dcterms="http://purl.org/dc/terms/" xmlns:vCard="http://www.w3.org/2001/vcard-rdf/3.0#" xmlns:vCard4="http://www.w3.org/2006/vcard/ns#" xmlns:bqbiol="http://biomodels.net/biology-qualifiers/" xmlns:bqmodel="http://biomodels.net/model-qualifiers/">
            <rdf:Description rdf:about="#meta_M_pro__L_p">
              <bqbiol:is>
                <rdf:Bag>
                  <rdf:li rdf:resource="https://identifiers.org/reactome/R-ALL-113538"/>
                  <rdf:li rdf:resource="https://identifiers.org/reactome/R-ALL-352033"/>
                  <rdf:li rdf:resource="https://identifiers.org/reactome/R-ALL-379717"/>
                  <rdf:li rdf:resource="https://identifiers.org/kegg.compound/C00148"/>
                  <rdf:li rdf:resource="https://identifiers.org/kegg.compound/C16435"/>
                  <rdf:li rdf:resource="https://identifiers.org/chebi/CHEBI:13154"/>
                  <rdf:li rdf:resource="https://identifiers.org/chebi/CHEBI:17203"/>
                  <rdf:li rdf:resource="https://identifiers.org/chebi/CHEBI:184637"/>
                  <rdf:li rdf:resource="https://identifiers.org/chebi/CHEBI:21373"/>
                  <rdf:li rdf:resource="https://identifiers.org/chebi/CHEBI:26271"/>
                  <rdf:li rdf:resource="https://identifiers.org/chebi/CHEBI:32862"/>
                  <rdf:li rdf:resource="https://identifiers.org/chebi/CHEBI:32864"/>
                  <rdf:li rdf:resource="https://identifiers.org/chebi/CHEBI:32871"/>
                  <rdf:li rdf:resource="https://identifiers.org/chebi/CHEBI:32872"/>
                  <rdf:li rdf:resource="https://identifiers.org/chebi/CHEBI:42067"/>
                  <rdf:li rdf:resource="https://identifiers.org/chebi/CHEBI:45040"/>
                  <rdf:li rdf:resource="https://identifiers.org/chebi/CHEBI:45100"/>
                  <rdf:li rdf:resource="https://identifiers.org/chebi/CHEBI:45159"/>
                  <rdf:li rdf:resource="https://identifiers.org/chebi/CHEBI:58054"/>
                  <rdf:li rdf:resource="https://identifiers.org/chebi/CHEBI:60039"/>
                  <rdf:li rdf:resource="https://identifiers.org/chebi/CHEBI:6286"/>
                  <rdf:li rdf:resource="https://identifiers.org/kegg.drug/D00035"/>
                  <rdf:li rdf:resource="https://identifiers.org/hmdb/HMDB00162"/>
                  <rdf:li rdf:resource="https://identifiers.org/biocyc/META:PRO"/>
                  <rdf:li rdf:resource="https://identifiers.org/metanetx.chemical/MNXM114"/>
                  <rdf:li rdf:resource="https://identifiers.org/inchikey/ONIBWKKTOPOVIA-BYPYZUCNSA-N"/>
                  <rdf:li rdf:resource="https://identifiers.org/seed.compound/cpd00129"/>
                  <rdf:li rdf:resource="https://identifiers.org/seed.compound/cpd15140"/>
                </rdf:Bag>
              </bqbiol:is>
            </rdf:Description>
          </rdf:RDF>
        </annotation>
      </species>
      <species metaid="meta_M_progly_c" sboTerm="SBO:0000247" id="M_progly_c" name="L-Prolinylglycine" compartment="C_c" hasOnlySubstanceUnits="true" boundaryCondition="false" constant="false" fbc:charge="0" fbc:chemicalFormula="C7H12N2O3">
        <notes>
          <html xmlns="http://www.w3.org/1999/xhtml">
            <p>FORMULA: C7H12N2O3</p>
            <p>CHARGE: 0</p>
          </html>
        </notes>
        <annotation>
          <rdf:RDF xmlns:rdf="http://www.w3.org/1999/02/22-rdf-syntax-ns#" xmlns:dcterms="http://purl.org/dc/terms/" xmlns:vCard="http://www.w3.org/2001/vcard-rdf/3.0#" xmlns:vCard4="http://www.w3.org/2006/vcard/ns#" xmlns:bqbiol="http://biomodels.net/biology-qualifiers/" xmlns:bqmodel="http://biomodels.net/model-qualifiers/">
            <rdf:Description rdf:about="#meta_M_progly_c">
              <bqbiol:is>
                <rdf:Bag>
                  <rdf:li rdf:resource="https://identifiers.org/chebi/CHEBI:61695"/>
                  <rdf:li rdf:resource="https://identifiers.org/chebi/CHEBI:61696"/>
                  <rdf:li rdf:resource="https://identifiers.org/chebi/CHEBI:73594"/>
                  <rdf:li rdf:resource="https://identifiers.org/biocyc/META:CPD0-2182"/>
                  <rdf:li rdf:resource="https://identifiers.org/metanetx.chemical/MNXM7481"/>
                  <rdf:li rdf:resource="https://identifiers.org/inchikey/RNKSNIBMTUYWSH-YFKPBYRVSA-N"/>
                  <rdf:li rdf:resource="https://identifiers.org/seed.compound/cpd15551"/>
                </rdf:Bag>
              </bqbiol:is>
            </rdf:Description>
          </rdf:RDF>
        </annotation>
      </species>
      <species metaid="meta_M_progly_e" sboTerm="SBO:0000247" id="M_progly_e" name="L-Prolinylglycine" compartment="C_e" hasOnlySubstanceUnits="true" boundaryCondition="true" constant="false" fbc:charge="0" fbc:chemicalFormula="C7H12N2O3">
        <notes>
          <html xmlns="http://www.w3.org/1999/xhtml">
            <p>FORMULA: C7H12N2O3</p>
            <p>CHARGE: 0</p>
          </html>
        </notes>
        <annotation>
          <rdf:RDF xmlns:rdf="http://www.w3.org/1999/02/22-rdf-syntax-ns#" xmlns:dcterms="http://purl.org/dc/terms/" xmlns:vCard="http://www.w3.org/2001/vcard-rdf/3.0#" xmlns:vCard4="http://www.w3.org/2006/vcard/ns#" xmlns:bqbiol="http://biomodels.net/biology-qualifiers/" xmlns:bqmodel="http://biomodels.net/model-qualifiers/">
            <rdf:Description rdf:about="#meta_M_progly_e">
              <bqbiol:is>
                <rdf:Bag>
                  <rdf:li rdf:resource="https://identifiers.org/chebi/CHEBI:61695"/>
                  <rdf:li rdf:resource="https://identifiers.org/chebi/CHEBI:61696"/>
                  <rdf:li rdf:resource="https://identifiers.org/chebi/CHEBI:73594"/>
                  <rdf:li rdf:resource="https://identifiers.org/biocyc/META:CPD0-2182"/>
                  <rdf:li rdf:resource="https://identifiers.org/metanetx.chemical/MNXM7481"/>
                  <rdf:li rdf:resource="https://identifiers.org/inchikey/RNKSNIBMTUYWSH-YFKPBYRVSA-N"/>
                  <rdf:li rdf:resource="https://identifiers.org/seed.compound/cpd15551"/>
                </rdf:Bag>
              </bqbiol:is>
            </rdf:Description>
          </rdf:RDF>
        </annotation>
      </species>
      <species metaid="meta_M_progly_p" sboTerm="SBO:0000247" id="M_progly_p" name="L-Prolinylglycine" compartment="C_p" hasOnlySubstanceUnits="true" boundaryCondition="false" constant="false" fbc:charge="0" fbc:chemicalFormula="C7H12N2O3">
        <notes>
          <html xmlns="http://www.w3.org/1999/xhtml">
            <p>FORMULA: C7H12N2O3</p>
            <p>CHARGE: 0</p>
          </html>
        </notes>
        <annotation>
          <rdf:RDF xmlns:rdf="http://www.w3.org/1999/02/22-rdf-syntax-ns#" xmlns:dcterms="http://purl.org/dc/terms/" xmlns:vCard="http://www.w3.org/2001/vcard-rdf/3.0#" xmlns:vCard4="http://www.w3.org/2006/vcard/ns#" xmlns:bqbiol="http://biomodels.net/biology-qualifiers/" xmlns:bqmodel="http://biomodels.net/model-qualifiers/">
            <rdf:Description rdf:about="#meta_M_progly_p">
              <bqbiol:is>
                <rdf:Bag>
                  <rdf:li rdf:resource="https://identifiers.org/chebi/CHEBI:61695"/>
                  <rdf:li rdf:resource="https://identifiers.org/chebi/CHEBI:61696"/>
                  <rdf:li rdf:resource="https://identifiers.org/chebi/CHEBI:73594"/>
                  <rdf:li rdf:resource="https://identifiers.org/biocyc/META:CPD0-2182"/>
                  <rdf:li rdf:resource="https://identifiers.org/metanetx.chemical/MNXM7481"/>
                  <rdf:li rdf:resource="https://identifiers.org/inchikey/RNKSNIBMTUYWSH-YFKPBYRVSA-N"/>
                  <rdf:li rdf:resource="https://identifiers.org/seed.compound/cpd15551"/>
                </rdf:Bag>
              </bqbiol:is>
            </rdf:Description>
          </rdf:RDF>
        </annotation>
      </species>
      <species metaid="meta_M_prohisglu_c" sboTerm="SBO:0000247" id="M_prohisglu_c" name="Proline-histidine-glutamine tripeptide" compartment="C_c" hasOnlySubstanceUnits="true" boundaryCondition="false" constant="false" fbc:chemicalFormula="C16H24N5O7">
        <notes>
          <html xmlns="http://www.w3.org/1999/xhtml">
            <p>FORMULA: C16H24N5O7</p>
          </html>
        </notes>
      </species>
      <species metaid="meta_M_prohisglu_e" sboTerm="SBO:0000247" id="M_prohisglu_e" name="Proline-histidine-glutamine tripeptide" compartment="C_e" hasOnlySubstanceUnits="true" boundaryCondition="true" constant="false" fbc:chemicalFormula="C16H24N5O7">
        <notes>
          <html xmlns="http://www.w3.org/1999/xhtml">
            <p>FORMULA: C16H24N5O7</p>
          </html>
        </notes>
      </species>
      <species metaid="meta_M_prpncoa_c" sboTerm="SBO:0000247" id="M_prpncoa_c" name="Propenoyl-CoA" compartment="C_c" hasOnlySubstanceUnits="true" boundaryCondition="false" constant="false" fbc:charge="-4" fbc:chemicalFormula="C24H34N7O17P3S">
        <notes>
          <html xmlns="http://www.w3.org/1999/xhtml">
            <p>FORMULA: C24H34N7O17P3S</p>
            <p>CHARGE: -4</p>
          </html>
        </notes>
        <annotation>
          <rdf:RDF xmlns:rdf="http://www.w3.org/1999/02/22-rdf-syntax-ns#" xmlns:dcterms="http://purl.org/dc/terms/" xmlns:vCard="http://www.w3.org/2001/vcard-rdf/3.0#" xmlns:vCard4="http://www.w3.org/2006/vcard/ns#" xmlns:bqbiol="http://biomodels.net/biology-qualifiers/" xmlns:bqmodel="http://biomodels.net/model-qualifiers/">
            <rdf:Description rdf:about="#meta_M_prpncoa_c">
              <bqbiol:is>
                <rdf:Bag>
                  <rdf:li rdf:resource="https://identifiers.org/kegg.compound/C00894"/>
                  <rdf:li rdf:resource="https://identifiers.org/chebi/CHEBI:13722"/>
                  <rdf:li rdf:resource="https://identifiers.org/chebi/CHEBI:15513"/>
                  <rdf:li rdf:resource="https://identifiers.org/chebi/CHEBI:26301"/>
                  <rdf:li rdf:resource="https://identifiers.org/chebi/CHEBI:57367"/>
                  <rdf:li rdf:resource="https://identifiers.org/chebi/CHEBI:8488"/>
                  <rdf:li rdf:resource="https://identifiers.org/hmdb/HMDB02307"/>
                  <rdf:li rdf:resource="https://identifiers.org/hmdb/HMDB06507"/>
                  <rdf:li rdf:resource="https://identifiers.org/lipidmaps/LMFA07050282"/>
                  <rdf:li rdf:resource="https://identifiers.org/lipidmaps/LMFA07050283"/>
                  <rdf:li rdf:resource="https://identifiers.org/biocyc/META:ACRYLYL-COA"/>
                  <rdf:li rdf:resource="https://identifiers.org/metanetx.chemical/MNXM650"/>
                  <rdf:li rdf:resource="https://identifiers.org/inchikey/POODSGUMUCVRTR-IEXPHMLFSA-J"/>
                  <rdf:li rdf:resource="https://identifiers.org/seed.compound/cpd00663"/>
                </rdf:Bag>
              </bqbiol:is>
            </rdf:Description>
          </rdf:RDF>
        </annotation>
      </species>
      <species metaid="meta_M_prpp_c" sboTerm="SBO:0000247" id="M_prpp_c" name="5-Phospho-alpha-D-ribose 1-diphosphate" compartment="C_c" hasOnlySubstanceUnits="true" boundaryCondition="false" constant="false" fbc:charge="-5" fbc:chemicalFormula="C5H8O14P3">
        <notes>
          <html xmlns="http://www.w3.org/1999/xhtml">
            <p>FORMULA: C5H8O14P3</p>
            <p>CHARGE: -5</p>
          </html>
        </notes>
        <annotation>
          <rdf:RDF xmlns:rdf="http://www.w3.org/1999/02/22-rdf-syntax-ns#" xmlns:dcterms="http://purl.org/dc/terms/" xmlns:vCard="http://www.w3.org/2001/vcard-rdf/3.0#" xmlns:vCard4="http://www.w3.org/2006/vcard/ns#" xmlns:bqbiol="http://biomodels.net/biology-qualifiers/" xmlns:bqmodel="http://biomodels.net/model-qualifiers/">
            <rdf:Description rdf:about="#meta_M_prpp_c">
              <bqbiol:is>
                <rdf:Bag>
                  <rdf:li rdf:resource="https://identifiers.org/reactome/R-ALL-73566"/>
                  <rdf:li rdf:resource="https://identifiers.org/kegg.compound/C00119"/>
                  <rdf:li rdf:resource="https://identifiers.org/chebi/CHEBI:12159"/>
                  <rdf:li rdf:resource="https://identifiers.org/chebi/CHEBI:12160"/>
                  <rdf:li rdf:resource="https://identifiers.org/chebi/CHEBI:17111"/>
                  <rdf:li rdf:resource="https://identifiers.org/chebi/CHEBI:20625"/>
                  <rdf:li rdf:resource="https://identifiers.org/chebi/CHEBI:2121"/>
                  <rdf:li rdf:resource="https://identifiers.org/chebi/CHEBI:45139"/>
                  <rdf:li rdf:resource="https://identifiers.org/chebi/CHEBI:58017"/>
                  <rdf:li rdf:resource="https://identifiers.org/hmdb/HMDB00280"/>
                  <rdf:li rdf:resource="https://identifiers.org/hmdb/HMDB62643"/>
                  <rdf:li rdf:resource="https://identifiers.org/biocyc/META:PRPP"/>
                  <rdf:li rdf:resource="https://identifiers.org/metanetx.chemical/MNXM91"/>
                  <rdf:li rdf:resource="https://identifiers.org/inchikey/PQGCEDQWHSBAJP-TXICZTDVSA-I"/>
                  <rdf:li rdf:resource="https://identifiers.org/seed.compound/cpd00103"/>
                </rdf:Bag>
              </bqbiol:is>
            </rdf:Description>
          </rdf:RDF>
        </annotation>
      </species>
      <species metaid="meta_M_ps120_c" sboTerm="SBO:0000247" id="M_ps120_c" name="Phosphatidylserine (didodecanoyl, n-C12:0)" compartment="C_c" hasOnlySubstanceUnits="true" boundaryCondition="false" constant="false" fbc:chemicalFormula="C30H57NO10P">
        <notes>
          <html xmlns="http://www.w3.org/1999/xhtml">
            <p>FORMULA: C30H57NO10P</p>
            <p>CHARGE: -1.0</p>
          </html>
        </notes>
        <annotation>
          <rdf:RDF xmlns:rdf="http://www.w3.org/1999/02/22-rdf-syntax-ns#" xmlns:dcterms="http://purl.org/dc/terms/" xmlns:vCard="http://www.w3.org/2001/vcard-rdf/3.0#" xmlns:vCard4="http://www.w3.org/2006/vcard/ns#" xmlns:bqbiol="http://biomodels.net/biology-qualifiers/" xmlns:bqmodel="http://biomodels.net/model-qualifiers/">
            <rdf:Description rdf:about="#meta_M_ps120_c">
              <bqbiol:is>
                <rdf:Bag>
                  <rdf:li rdf:resource="https://identifiers.org/metanetx.chemical/MNXM7659"/>
                </rdf:Bag>
              </bqbiol:is>
            </rdf:Description>
          </rdf:RDF>
        </annotation>
      </species>
      <species metaid="meta_M_ps161_c" sboTerm="SBO:0000247" id="M_ps161_c" name="Phosphatidylserine (dihexadec-9-enoyl, n-C16:1)" compartment="C_c" hasOnlySubstanceUnits="true" boundaryCondition="false" constant="false" fbc:chemicalFormula="C38H69NO10P">
        <notes>
          <html xmlns="http://www.w3.org/1999/xhtml">
            <p>FORMULA: C38H69NO10P</p>
            <p>CHARGE: -1.0</p>
          </html>
        </notes>
        <annotation>
          <rdf:RDF xmlns:rdf="http://www.w3.org/1999/02/22-rdf-syntax-ns#" xmlns:dcterms="http://purl.org/dc/terms/" xmlns:vCard="http://www.w3.org/2001/vcard-rdf/3.0#" xmlns:vCard4="http://www.w3.org/2006/vcard/ns#" xmlns:bqbiol="http://biomodels.net/biology-qualifiers/" xmlns:bqmodel="http://biomodels.net/model-qualifiers/">
            <rdf:Description rdf:about="#meta_M_ps161_c">
              <bqbiol:is>
                <rdf:Bag>
                  <rdf:li rdf:resource="https://identifiers.org/metanetx.chemical/MNXM7660"/>
                </rdf:Bag>
              </bqbiol:is>
            </rdf:Description>
          </rdf:RDF>
        </annotation>
      </species>
      <species metaid="meta_M_psd5p_c" sboTerm="SBO:0000247" id="M_psd5p_c" name="Pseudouridine 5  phosphate C9H11N2O9P" compartment="C_c" hasOnlySubstanceUnits="true" boundaryCondition="false" constant="false" fbc:charge="-2" fbc:chemicalFormula="C9H11N2O9P">
        <notes>
          <html xmlns="http://www.w3.org/1999/xhtml">
            <p>FORMULA: C9H11N2O9P</p>
            <p>CHARGE: -2</p>
          </html>
        </notes>
        <annotation>
          <rdf:RDF xmlns:rdf="http://www.w3.org/1999/02/22-rdf-syntax-ns#" xmlns:dcterms="http://purl.org/dc/terms/" xmlns:vCard="http://www.w3.org/2001/vcard-rdf/3.0#" xmlns:vCard4="http://www.w3.org/2006/vcard/ns#" xmlns:bqbiol="http://biomodels.net/biology-qualifiers/" xmlns:bqmodel="http://biomodels.net/model-qualifiers/">
            <rdf:Description rdf:about="#meta_M_psd5p_c">
              <bqbiol:is>
                <rdf:Bag>
                  <rdf:li rdf:resource="https://identifiers.org/metanetx.chemical/MNXM148492"/>
                </rdf:Bag>
              </bqbiol:is>
            </rdf:Description>
          </rdf:RDF>
        </annotation>
      </species>
      <species metaid="meta_M_pser__L_c" sboTerm="SBO:0000247" id="M_pser__L_c" name="O-Phospho-L-serine" compartment="C_c" hasOnlySubstanceUnits="true" boundaryCondition="false" constant="false" fbc:charge="-2" fbc:chemicalFormula="C3H6NO6P">
        <notes>
          <html xmlns="http://www.w3.org/1999/xhtml">
            <p>FORMULA: C3H6NO6P</p>
            <p>CHARGE: -2</p>
          </html>
        </notes>
        <annotation>
          <rdf:RDF xmlns:rdf="http://www.w3.org/1999/02/22-rdf-syntax-ns#" xmlns:dcterms="http://purl.org/dc/terms/" xmlns:vCard="http://www.w3.org/2001/vcard-rdf/3.0#" xmlns:vCard4="http://www.w3.org/2006/vcard/ns#" xmlns:bqbiol="http://biomodels.net/biology-qualifiers/" xmlns:bqmodel="http://biomodels.net/model-qualifiers/">
            <rdf:Description rdf:about="#meta_M_pser__L_c">
              <bqbiol:is>
                <rdf:Bag>
                  <rdf:li rdf:resource="https://identifiers.org/reactome/R-ALL-936706"/>
                  <rdf:li rdf:resource="https://identifiers.org/inchikey/BZQFBWGGLXLEPQ-REOHCLBHSA-L"/>
                  <rdf:li rdf:resource="https://identifiers.org/kegg.compound/C01005"/>
                  <rdf:li rdf:resource="https://identifiers.org/chebi/CHEBI:12718"/>
                  <rdf:li rdf:resource="https://identifiers.org/chebi/CHEBI:15811"/>
                  <rdf:li rdf:resource="https://identifiers.org/chebi/CHEBI:21966"/>
                  <rdf:li rdf:resource="https://identifiers.org/chebi/CHEBI:57524"/>
                  <rdf:li rdf:resource="https://identifiers.org/chebi/CHEBI:7692"/>
                  <rdf:li rdf:resource="https://identifiers.org/hmdb/HMDB00272"/>
                  <rdf:li rdf:resource="https://identifiers.org/biocyc/META:3-P-SERINE"/>
                  <rdf:li rdf:resource="https://identifiers.org/metanetx.chemical/MNXM379"/>
                  <rdf:li rdf:resource="https://identifiers.org/seed.compound/cpd00738"/>
                </rdf:Bag>
              </bqbiol:is>
            </rdf:Description>
          </rdf:RDF>
        </annotation>
      </species>
      <species metaid="meta_M_pser__L_e" sboTerm="SBO:0000247" id="M_pser__L_e" name="O-Phospho-L-serine" compartment="C_e" hasOnlySubstanceUnits="true" boundaryCondition="true" constant="false" fbc:charge="-2" fbc:chemicalFormula="C3H6NO6P">
        <notes>
          <html xmlns="http://www.w3.org/1999/xhtml">
            <p>FORMULA: C3H6NO6P</p>
            <p>CHARGE: -2</p>
          </html>
        </notes>
        <annotation>
          <rdf:RDF xmlns:rdf="http://www.w3.org/1999/02/22-rdf-syntax-ns#" xmlns:dcterms="http://purl.org/dc/terms/" xmlns:vCard="http://www.w3.org/2001/vcard-rdf/3.0#" xmlns:vCard4="http://www.w3.org/2006/vcard/ns#" xmlns:bqbiol="http://biomodels.net/biology-qualifiers/" xmlns:bqmodel="http://biomodels.net/model-qualifiers/">
            <rdf:Description rdf:about="#meta_M_pser__L_e">
              <bqbiol:is>
                <rdf:Bag>
                  <rdf:li rdf:resource="https://identifiers.org/reactome/R-ALL-936706"/>
                  <rdf:li rdf:resource="https://identifiers.org/inchikey/BZQFBWGGLXLEPQ-REOHCLBHSA-L"/>
                  <rdf:li rdf:resource="https://identifiers.org/kegg.compound/C01005"/>
                  <rdf:li rdf:resource="https://identifiers.org/chebi/CHEBI:12718"/>
                  <rdf:li rdf:resource="https://identifiers.org/chebi/CHEBI:15811"/>
                  <rdf:li rdf:resource="https://identifiers.org/chebi/CHEBI:21966"/>
                  <rdf:li rdf:resource="https://identifiers.org/chebi/CHEBI:57524"/>
                  <rdf:li rdf:resource="https://identifiers.org/chebi/CHEBI:7692"/>
                  <rdf:li rdf:resource="https://identifiers.org/hmdb/HMDB00272"/>
                  <rdf:li rdf:resource="https://identifiers.org/biocyc/META:3-P-SERINE"/>
                  <rdf:li rdf:resource="https://identifiers.org/metanetx.chemical/MNXM379"/>
                  <rdf:li rdf:resource="https://identifiers.org/seed.compound/cpd00738"/>
                </rdf:Bag>
              </bqbiol:is>
            </rdf:Description>
          </rdf:RDF>
        </annotation>
      </species>
      <species metaid="meta_M_pt2coa_c" sboTerm="SBO:0000247" id="M_pt2coa_c" name="Pent-2-enoyl-CoA" compartment="C_c" hasOnlySubstanceUnits="true" boundaryCondition="false" constant="false" fbc:chemicalFormula="C26H38N7O17P3S">
        <notes>
          <html xmlns="http://www.w3.org/1999/xhtml">
            <p>FORMULA: C26H38N7O17P3S</p>
          </html>
        </notes>
        <annotation>
          <rdf:RDF xmlns:rdf="http://www.w3.org/1999/02/22-rdf-syntax-ns#" xmlns:dcterms="http://purl.org/dc/terms/" xmlns:vCard="http://www.w3.org/2001/vcard-rdf/3.0#" xmlns:vCard4="http://www.w3.org/2006/vcard/ns#" xmlns:bqbiol="http://biomodels.net/biology-qualifiers/" xmlns:bqmodel="http://biomodels.net/model-qualifiers/">
            <rdf:Description rdf:about="#meta_M_pt2coa_c">
              <bqbiol:is>
                <rdf:Bag>
                  <rdf:li rdf:resource="https://identifiers.org/kegg.compound/C02451"/>
                  <rdf:li rdf:resource="https://identifiers.org/chebi/CHEBI:25870"/>
                  <rdf:li rdf:resource="https://identifiers.org/chebi/CHEBI:27962"/>
                  <rdf:li rdf:resource="https://identifiers.org/chebi/CHEBI:7970"/>
                  <rdf:li rdf:resource="https://identifiers.org/chebi/CHEBI:83324"/>
                  <rdf:li rdf:resource="https://identifiers.org/chebi/CHEBI:86160"/>
                  <rdf:li rdf:resource="https://identifiers.org/chebi/CHEBI:86441"/>
                  <rdf:li rdf:resource="https://identifiers.org/inchikey/GJSFKOVNQYGUGN-JQVZGLFNSA-J"/>
                  <rdf:li rdf:resource="https://identifiers.org/hmdb/HMDB62230"/>
                  <rdf:li rdf:resource="https://identifiers.org/lipidmaps/LMFA07050361"/>
                  <rdf:li rdf:resource="https://identifiers.org/metanetx.chemical/MNXM20340"/>
                  <rdf:li rdf:resource="https://identifiers.org/seed.compound/cpd01613"/>
                </rdf:Bag>
              </bqbiol:is>
            </rdf:Description>
          </rdf:RDF>
        </annotation>
      </species>
      <species metaid="meta_M_pta_e" sboTerm="SBO:0000247" id="M_pta_e" name="Pentanoate" compartment="C_e" hasOnlySubstanceUnits="true" boundaryCondition="true" constant="false" fbc:charge="-1" fbc:chemicalFormula="C5H9O2">
        <notes>
          <html xmlns="http://www.w3.org/1999/xhtml">
            <p>FORMULA: C5H9O2</p>
            <p>CHARGE: -1</p>
          </html>
        </notes>
        <annotation>
          <rdf:RDF xmlns:rdf="http://www.w3.org/1999/02/22-rdf-syntax-ns#" xmlns:dcterms="http://purl.org/dc/terms/" xmlns:vCard="http://www.w3.org/2001/vcard-rdf/3.0#" xmlns:vCard4="http://www.w3.org/2006/vcard/ns#" xmlns:bqbiol="http://biomodels.net/biology-qualifiers/" xmlns:bqmodel="http://biomodels.net/model-qualifiers/">
            <rdf:Description rdf:about="#meta_M_pta_e">
              <bqbiol:is>
                <rdf:Bag>
                  <rdf:li rdf:resource="https://identifiers.org/kegg.compound/C00803"/>
                  <rdf:li rdf:resource="https://identifiers.org/chebi/CHEBI:113448"/>
                  <rdf:li rdf:resource="https://identifiers.org/chebi/CHEBI:14751"/>
                  <rdf:li rdf:resource="https://identifiers.org/chebi/CHEBI:17418"/>
                  <rdf:li rdf:resource="https://identifiers.org/chebi/CHEBI:25890"/>
                  <rdf:li rdf:resource="https://identifiers.org/chebi/CHEBI:27263"/>
                  <rdf:li rdf:resource="https://identifiers.org/chebi/CHEBI:27264"/>
                  <rdf:li rdf:resource="https://identifiers.org/chebi/CHEBI:31011"/>
                  <rdf:li rdf:resource="https://identifiers.org/chebi/CHEBI:43606"/>
                  <rdf:li rdf:resource="https://identifiers.org/chebi/CHEBI:44803"/>
                  <rdf:li rdf:resource="https://identifiers.org/chebi/CHEBI:7980"/>
                  <rdf:li rdf:resource="https://identifiers.org/hmdb/HMDB00892"/>
                  <rdf:li rdf:resource="https://identifiers.org/lipidmaps/LMFA01010005"/>
                  <rdf:li rdf:resource="https://identifiers.org/biocyc/META:VALERATE"/>
                  <rdf:li rdf:resource="https://identifiers.org/metanetx.chemical/MNXM3382"/>
                  <rdf:li rdf:resource="https://identifiers.org/inchikey/NQPDZGIKBAWPEJ-UHFFFAOYSA-M"/>
                  <rdf:li rdf:resource="https://identifiers.org/seed.compound/cpd00597"/>
                </rdf:Bag>
              </bqbiol:is>
            </rdf:Description>
          </rdf:RDF>
        </annotation>
      </species>
      <species metaid="meta_M_pta_p" sboTerm="SBO:0000247" id="M_pta_p" name="Pentanoate" compartment="C_p" hasOnlySubstanceUnits="true" boundaryCondition="false" constant="false" fbc:charge="-1" fbc:chemicalFormula="C5H9O2">
        <notes>
          <html xmlns="http://www.w3.org/1999/xhtml">
            <p>FORMULA: C5H9O2</p>
            <p>CHARGE: -1</p>
          </html>
        </notes>
        <annotation>
          <rdf:RDF xmlns:rdf="http://www.w3.org/1999/02/22-rdf-syntax-ns#" xmlns:dcterms="http://purl.org/dc/terms/" xmlns:vCard="http://www.w3.org/2001/vcard-rdf/3.0#" xmlns:vCard4="http://www.w3.org/2006/vcard/ns#" xmlns:bqbiol="http://biomodels.net/biology-qualifiers/" xmlns:bqmodel="http://biomodels.net/model-qualifiers/">
            <rdf:Description rdf:about="#meta_M_pta_p">
              <bqbiol:is>
                <rdf:Bag>
                  <rdf:li rdf:resource="https://identifiers.org/kegg.compound/C00803"/>
                  <rdf:li rdf:resource="https://identifiers.org/chebi/CHEBI:113448"/>
                  <rdf:li rdf:resource="https://identifiers.org/chebi/CHEBI:14751"/>
                  <rdf:li rdf:resource="https://identifiers.org/chebi/CHEBI:17418"/>
                  <rdf:li rdf:resource="https://identifiers.org/chebi/CHEBI:25890"/>
                  <rdf:li rdf:resource="https://identifiers.org/chebi/CHEBI:27263"/>
                  <rdf:li rdf:resource="https://identifiers.org/chebi/CHEBI:27264"/>
                  <rdf:li rdf:resource="https://identifiers.org/chebi/CHEBI:31011"/>
                  <rdf:li rdf:resource="https://identifiers.org/chebi/CHEBI:43606"/>
                  <rdf:li rdf:resource="https://identifiers.org/chebi/CHEBI:44803"/>
                  <rdf:li rdf:resource="https://identifiers.org/chebi/CHEBI:7980"/>
                  <rdf:li rdf:resource="https://identifiers.org/hmdb/HMDB00892"/>
                  <rdf:li rdf:resource="https://identifiers.org/lipidmaps/LMFA01010005"/>
                  <rdf:li rdf:resource="https://identifiers.org/biocyc/META:VALERATE"/>
                  <rdf:li rdf:resource="https://identifiers.org/metanetx.chemical/MNXM3382"/>
                  <rdf:li rdf:resource="https://identifiers.org/inchikey/NQPDZGIKBAWPEJ-UHFFFAOYSA-M"/>
                  <rdf:li rdf:resource="https://identifiers.org/seed.compound/cpd00597"/>
                </rdf:Bag>
              </bqbiol:is>
            </rdf:Description>
          </rdf:RDF>
        </annotation>
      </species>
      <species metaid="meta_M_ptcoa_c" sboTerm="SBO:0000247" id="M_ptcoa_c" name="Pentanoyl-CoA" compartment="C_c" hasOnlySubstanceUnits="true" boundaryCondition="false" constant="false" fbc:chemicalFormula="C26H40N7O17P3S">
        <notes>
          <html xmlns="http://www.w3.org/1999/xhtml">
            <p>FORMULA: C26H40N7O17P3S</p>
          </html>
        </notes>
        <annotation>
          <rdf:RDF xmlns:rdf="http://www.w3.org/1999/02/22-rdf-syntax-ns#" xmlns:dcterms="http://purl.org/dc/terms/" xmlns:vCard="http://www.w3.org/2001/vcard-rdf/3.0#" xmlns:vCard4="http://www.w3.org/2006/vcard/ns#" xmlns:bqbiol="http://biomodels.net/biology-qualifiers/" xmlns:bqmodel="http://biomodels.net/model-qualifiers/">
            <rdf:Description rdf:about="#meta_M_ptcoa_c">
              <bqbiol:is>
                <rdf:Bag>
                  <rdf:li rdf:resource="https://identifiers.org/kegg.compound/C00888"/>
                  <rdf:li rdf:resource="https://identifiers.org/chebi/CHEBI:14752"/>
                  <rdf:li rdf:resource="https://identifiers.org/chebi/CHEBI:15536"/>
                  <rdf:li rdf:resource="https://identifiers.org/chebi/CHEBI:25893"/>
                  <rdf:li rdf:resource="https://identifiers.org/chebi/CHEBI:57389"/>
                  <rdf:li rdf:resource="https://identifiers.org/chebi/CHEBI:7981"/>
                  <rdf:li rdf:resource="https://identifiers.org/hmdb/HMDB13037"/>
                  <rdf:li rdf:resource="https://identifiers.org/lipidmaps/LMFA07050362"/>
                  <rdf:li rdf:resource="https://identifiers.org/biocyc/META:PENTANOYLCOA-CPD"/>
                  <rdf:li rdf:resource="https://identifiers.org/metanetx.chemical/MNXM2854"/>
                  <rdf:li rdf:resource="https://identifiers.org/inchikey/RXUATCUKICAIOA-ZMHDXICWSA-J"/>
                  <rdf:li rdf:resource="https://identifiers.org/seed.compound/cpd00660"/>
                </rdf:Bag>
              </bqbiol:is>
            </rdf:Description>
          </rdf:RDF>
        </annotation>
      </species>
      <species metaid="meta_M_ptrc_c" sboTerm="SBO:0000247" id="M_ptrc_c" name="Putrescine" compartment="C_c" hasOnlySubstanceUnits="true" boundaryCondition="false" constant="false" fbc:charge="2" fbc:chemicalFormula="C4H14N2">
        <notes>
          <html xmlns="http://www.w3.org/1999/xhtml">
            <p>FORMULA: C4H14N2</p>
            <p>CHARGE: 2</p>
          </html>
        </notes>
        <annotation>
          <rdf:RDF xmlns:rdf="http://www.w3.org/1999/02/22-rdf-syntax-ns#" xmlns:dcterms="http://purl.org/dc/terms/" xmlns:vCard="http://www.w3.org/2001/vcard-rdf/3.0#" xmlns:vCard4="http://www.w3.org/2006/vcard/ns#" xmlns:bqbiol="http://biomodels.net/biology-qualifiers/" xmlns:bqmodel="http://biomodels.net/model-qualifiers/">
            <rdf:Description rdf:about="#meta_M_ptrc_c">
              <bqbiol:is>
                <rdf:Bag>
                  <rdf:li rdf:resource="https://identifiers.org/reactome/R-ALL-141350"/>
                  <rdf:li rdf:resource="https://identifiers.org/reactome/R-ALL-29610"/>
                  <rdf:li rdf:resource="https://identifiers.org/kegg.compound/C00134"/>
                  <rdf:li rdf:resource="https://identifiers.org/chebi/CHEBI:14972"/>
                  <rdf:li rdf:resource="https://identifiers.org/chebi/CHEBI:17148"/>
                  <rdf:li rdf:resource="https://identifiers.org/chebi/CHEBI:26405"/>
                  <rdf:li rdf:resource="https://identifiers.org/chebi/CHEBI:326268"/>
                  <rdf:li rdf:resource="https://identifiers.org/chebi/CHEBI:45092"/>
                  <rdf:li rdf:resource="https://identifiers.org/chebi/CHEBI:8650"/>
                  <rdf:li rdf:resource="https://identifiers.org/hmdb/HMDB01414"/>
                  <rdf:li rdf:resource="https://identifiers.org/hmdb/HMDB60243"/>
                  <rdf:li rdf:resource="https://identifiers.org/inchikey/KIDHWZJUCRJVML-UHFFFAOYSA-P"/>
                  <rdf:li rdf:resource="https://identifiers.org/biocyc/META:PUTRESCINE"/>
                  <rdf:li rdf:resource="https://identifiers.org/metanetx.chemical/MNXM118"/>
                  <rdf:li rdf:resource="https://identifiers.org/seed.compound/cpd00118"/>
                  <rdf:li rdf:resource="https://identifiers.org/seed.compound/cpd12215"/>
                </rdf:Bag>
              </bqbiol:is>
            </rdf:Description>
          </rdf:RDF>
        </annotation>
      </species>
      <species metaid="meta_M_ptrc_e" sboTerm="SBO:0000247" id="M_ptrc_e" name="Putrescine" compartment="C_e" hasOnlySubstanceUnits="true" boundaryCondition="true" constant="false" fbc:charge="2" fbc:chemicalFormula="C4H14N2">
        <notes>
          <html xmlns="http://www.w3.org/1999/xhtml">
            <p>FORMULA: C4H14N2</p>
            <p>CHARGE: 2</p>
          </html>
        </notes>
        <annotation>
          <rdf:RDF xmlns:rdf="http://www.w3.org/1999/02/22-rdf-syntax-ns#" xmlns:dcterms="http://purl.org/dc/terms/" xmlns:vCard="http://www.w3.org/2001/vcard-rdf/3.0#" xmlns:vCard4="http://www.w3.org/2006/vcard/ns#" xmlns:bqbiol="http://biomodels.net/biology-qualifiers/" xmlns:bqmodel="http://biomodels.net/model-qualifiers/">
            <rdf:Description rdf:about="#meta_M_ptrc_e">
              <bqbiol:is>
                <rdf:Bag>
                  <rdf:li rdf:resource="https://identifiers.org/reactome/R-ALL-141350"/>
                  <rdf:li rdf:resource="https://identifiers.org/reactome/R-ALL-29610"/>
                  <rdf:li rdf:resource="https://identifiers.org/kegg.compound/C00134"/>
                  <rdf:li rdf:resource="https://identifiers.org/chebi/CHEBI:14972"/>
                  <rdf:li rdf:resource="https://identifiers.org/chebi/CHEBI:17148"/>
                  <rdf:li rdf:resource="https://identifiers.org/chebi/CHEBI:26405"/>
                  <rdf:li rdf:resource="https://identifiers.org/chebi/CHEBI:326268"/>
                  <rdf:li rdf:resource="https://identifiers.org/chebi/CHEBI:45092"/>
                  <rdf:li rdf:resource="https://identifiers.org/chebi/CHEBI:8650"/>
                  <rdf:li rdf:resource="https://identifiers.org/hmdb/HMDB01414"/>
                  <rdf:li rdf:resource="https://identifiers.org/hmdb/HMDB60243"/>
                  <rdf:li rdf:resource="https://identifiers.org/inchikey/KIDHWZJUCRJVML-UHFFFAOYSA-P"/>
                  <rdf:li rdf:resource="https://identifiers.org/biocyc/META:PUTRESCINE"/>
                  <rdf:li rdf:resource="https://identifiers.org/metanetx.chemical/MNXM118"/>
                  <rdf:li rdf:resource="https://identifiers.org/seed.compound/cpd00118"/>
                  <rdf:li rdf:resource="https://identifiers.org/seed.compound/cpd12215"/>
                </rdf:Bag>
              </bqbiol:is>
            </rdf:Description>
          </rdf:RDF>
        </annotation>
      </species>
      <species metaid="meta_M_ptrc_p" sboTerm="SBO:0000247" id="M_ptrc_p" name="Putrescine" compartment="C_p" hasOnlySubstanceUnits="true" boundaryCondition="false" constant="false" fbc:charge="2" fbc:chemicalFormula="C4H14N2">
        <notes>
          <html xmlns="http://www.w3.org/1999/xhtml">
            <p>FORMULA: C4H14N2</p>
            <p>CHARGE: 2</p>
          </html>
        </notes>
        <annotation>
          <rdf:RDF xmlns:rdf="http://www.w3.org/1999/02/22-rdf-syntax-ns#" xmlns:dcterms="http://purl.org/dc/terms/" xmlns:vCard="http://www.w3.org/2001/vcard-rdf/3.0#" xmlns:vCard4="http://www.w3.org/2006/vcard/ns#" xmlns:bqbiol="http://biomodels.net/biology-qualifiers/" xmlns:bqmodel="http://biomodels.net/model-qualifiers/">
            <rdf:Description rdf:about="#meta_M_ptrc_p">
              <bqbiol:is>
                <rdf:Bag>
                  <rdf:li rdf:resource="https://identifiers.org/reactome/R-ALL-141350"/>
                  <rdf:li rdf:resource="https://identifiers.org/reactome/R-ALL-29610"/>
                  <rdf:li rdf:resource="https://identifiers.org/kegg.compound/C00134"/>
                  <rdf:li rdf:resource="https://identifiers.org/chebi/CHEBI:14972"/>
                  <rdf:li rdf:resource="https://identifiers.org/chebi/CHEBI:17148"/>
                  <rdf:li rdf:resource="https://identifiers.org/chebi/CHEBI:26405"/>
                  <rdf:li rdf:resource="https://identifiers.org/chebi/CHEBI:326268"/>
                  <rdf:li rdf:resource="https://identifiers.org/chebi/CHEBI:45092"/>
                  <rdf:li rdf:resource="https://identifiers.org/chebi/CHEBI:8650"/>
                  <rdf:li rdf:resource="https://identifiers.org/hmdb/HMDB01414"/>
                  <rdf:li rdf:resource="https://identifiers.org/hmdb/HMDB60243"/>
                  <rdf:li rdf:resource="https://identifiers.org/inchikey/KIDHWZJUCRJVML-UHFFFAOYSA-P"/>
                  <rdf:li rdf:resource="https://identifiers.org/biocyc/META:PUTRESCINE"/>
                  <rdf:li rdf:resource="https://identifiers.org/metanetx.chemical/MNXM118"/>
                  <rdf:li rdf:resource="https://identifiers.org/seed.compound/cpd00118"/>
                  <rdf:li rdf:resource="https://identifiers.org/seed.compound/cpd12215"/>
                </rdf:Bag>
              </bqbiol:is>
            </rdf:Description>
          </rdf:RDF>
        </annotation>
      </species>
      <species metaid="meta_M_pydx5p_c" sboTerm="SBO:0000247" id="M_pydx5p_c" name="Pyridoxal 5&apos;-phosphate" compartment="C_c" hasOnlySubstanceUnits="true" boundaryCondition="false" constant="false" fbc:charge="-2" fbc:chemicalFormula="C8H8NO6P">
        <notes>
          <html xmlns="http://www.w3.org/1999/xhtml">
            <p>FORMULA: C8H8NO6P</p>
            <p>CHARGE: -2</p>
          </html>
        </notes>
        <annotation>
          <rdf:RDF xmlns:rdf="http://www.w3.org/1999/02/22-rdf-syntax-ns#" xmlns:dcterms="http://purl.org/dc/terms/" xmlns:vCard="http://www.w3.org/2001/vcard-rdf/3.0#" xmlns:vCard4="http://www.w3.org/2006/vcard/ns#" xmlns:bqbiol="http://biomodels.net/biology-qualifiers/" xmlns:bqmodel="http://biomodels.net/model-qualifiers/">
            <rdf:Description rdf:about="#meta_M_pydx5p_c">
              <bqbiol:is>
                <rdf:Bag>
                  <rdf:li rdf:resource="https://identifiers.org/reactome/R-ALL-29390"/>
                  <rdf:li rdf:resource="https://identifiers.org/kegg.compound/C00018"/>
                  <rdf:li rdf:resource="https://identifiers.org/chebi/CHEBI:14977"/>
                  <rdf:li rdf:resource="https://identifiers.org/chebi/CHEBI:18405"/>
                  <rdf:li rdf:resource="https://identifiers.org/chebi/CHEBI:234571"/>
                  <rdf:li rdf:resource="https://identifiers.org/chebi/CHEBI:26424"/>
                  <rdf:li rdf:resource="https://identifiers.org/chebi/CHEBI:358848"/>
                  <rdf:li rdf:resource="https://identifiers.org/chebi/CHEBI:45145"/>
                  <rdf:li rdf:resource="https://identifiers.org/chebi/CHEBI:597326"/>
                  <rdf:li rdf:resource="https://identifiers.org/chebi/CHEBI:8668"/>
                  <rdf:li rdf:resource="https://identifiers.org/hmdb/HMDB01491"/>
                  <rdf:li rdf:resource="https://identifiers.org/biocyc/META:PYRIDOXAL_PHOSPHATE"/>
                  <rdf:li rdf:resource="https://identifiers.org/metanetx.chemical/MNXM161"/>
                  <rdf:li rdf:resource="https://identifiers.org/inchikey/NGVDGCNFYWLIFO-UHFFFAOYSA-L"/>
                  <rdf:li rdf:resource="https://identifiers.org/seed.compound/cpd00016"/>
                </rdf:Bag>
              </bqbiol:is>
            </rdf:Description>
          </rdf:RDF>
        </annotation>
      </species>
      <species metaid="meta_M_pydx_c" sboTerm="SBO:0000247" id="M_pydx_c" name="Pyridoxal" compartment="C_c" hasOnlySubstanceUnits="true" boundaryCondition="false" constant="false" fbc:charge="0" fbc:chemicalFormula="C8H9NO3">
        <notes>
          <html xmlns="http://www.w3.org/1999/xhtml">
            <p>FORMULA: C8H9NO3</p>
            <p>CHARGE: 0</p>
          </html>
        </notes>
        <annotation>
          <rdf:RDF xmlns:rdf="http://www.w3.org/1999/02/22-rdf-syntax-ns#" xmlns:dcterms="http://purl.org/dc/terms/" xmlns:vCard="http://www.w3.org/2001/vcard-rdf/3.0#" xmlns:vCard4="http://www.w3.org/2006/vcard/ns#" xmlns:bqbiol="http://biomodels.net/biology-qualifiers/" xmlns:bqmodel="http://biomodels.net/model-qualifiers/">
            <rdf:Description rdf:about="#meta_M_pydx_c">
              <bqbiol:is>
                <rdf:Bag>
                  <rdf:li rdf:resource="https://identifiers.org/reactome/R-ALL-965131"/>
                  <rdf:li rdf:resource="https://identifiers.org/kegg.compound/C00250"/>
                  <rdf:li rdf:resource="https://identifiers.org/chebi/CHEBI:131530"/>
                  <rdf:li rdf:resource="https://identifiers.org/chebi/CHEBI:14976"/>
                  <rdf:li rdf:resource="https://identifiers.org/chebi/CHEBI:17310"/>
                  <rdf:li rdf:resource="https://identifiers.org/chebi/CHEBI:26423"/>
                  <rdf:li rdf:resource="https://identifiers.org/chebi/CHEBI:45112"/>
                  <rdf:li rdf:resource="https://identifiers.org/chebi/CHEBI:8667"/>
                  <rdf:li rdf:resource="https://identifiers.org/hmdb/HMDB01545"/>
                  <rdf:li rdf:resource="https://identifiers.org/biocyc/META:PYRIDOXAL"/>
                  <rdf:li rdf:resource="https://identifiers.org/metanetx.chemical/MNXM311"/>
                  <rdf:li rdf:resource="https://identifiers.org/inchikey/RADKZDMFGJYCBB-UHFFFAOYSA-N"/>
                  <rdf:li rdf:resource="https://identifiers.org/seed.compound/cpd00215"/>
                </rdf:Bag>
              </bqbiol:is>
            </rdf:Description>
          </rdf:RDF>
        </annotation>
      </species>
      <species metaid="meta_M_pyovd_kt_e" sboTerm="SBO:0000247" id="M_pyovd_kt_e" name="Pyoverdine  P putida specific" compartment="C_e" hasOnlySubstanceUnits="true" boundaryCondition="true" constant="false" fbc:chemicalFormula="C27H48N10O15">
        <notes>
          <html xmlns="http://www.w3.org/1999/xhtml">
            <p>FORMULA: C27H48N10O15</p>
          </html>
        </notes>
      </species>
      <species metaid="meta_M_pyovd_kt_p" sboTerm="SBO:0000247" id="M_pyovd_kt_p" name="Pyoverdine  P putida specific" compartment="C_p" hasOnlySubstanceUnits="true" boundaryCondition="false" constant="false" fbc:chemicalFormula="C27H48N10O15">
        <notes>
          <html xmlns="http://www.w3.org/1999/xhtml">
            <p>FORMULA: C27H48N10O15</p>
          </html>
        </notes>
      </species>
      <species metaid="meta_M_pyr_c" sboTerm="SBO:0000247" id="M_pyr_c" name="Pyruvate" compartment="C_c" hasOnlySubstanceUnits="true" boundaryCondition="false" constant="false" fbc:charge="-1" fbc:chemicalFormula="C3H3O3">
        <notes>
          <html xmlns="http://www.w3.org/1999/xhtml">
            <p>FORMULA: C3H3O3</p>
            <p>CHARGE: -1</p>
          </html>
        </notes>
        <annotation>
          <rdf:RDF xmlns:rdf="http://www.w3.org/1999/02/22-rdf-syntax-ns#" xmlns:dcterms="http://purl.org/dc/terms/" xmlns:vCard="http://www.w3.org/2001/vcard-rdf/3.0#" xmlns:vCard4="http://www.w3.org/2006/vcard/ns#" xmlns:bqbiol="http://biomodels.net/biology-qualifiers/" xmlns:bqmodel="http://biomodels.net/model-qualifiers/">
            <rdf:Description rdf:about="#meta_M_pyr_c">
              <bqbiol:is>
                <rdf:Bag>
                  <rdf:li rdf:resource="https://identifiers.org/reactome/R-ALL-1130930"/>
                  <rdf:li rdf:resource="https://identifiers.org/reactome/R-ALL-113557"/>
                  <rdf:li rdf:resource="https://identifiers.org/reactome/R-ALL-29398"/>
                  <rdf:li rdf:resource="https://identifiers.org/reactome/R-ALL-389680"/>
                  <rdf:li rdf:resource="https://identifiers.org/reactome/R-ALL-5357717"/>
                  <rdf:li rdf:resource="https://identifiers.org/kegg.compound/C00022"/>
                  <rdf:li rdf:resource="https://identifiers.org/chebi/CHEBI:14987"/>
                  <rdf:li rdf:resource="https://identifiers.org/chebi/CHEBI:15361"/>
                  <rdf:li rdf:resource="https://identifiers.org/chebi/CHEBI:26462"/>
                  <rdf:li rdf:resource="https://identifiers.org/chebi/CHEBI:26466"/>
                  <rdf:li rdf:resource="https://identifiers.org/chebi/CHEBI:32816"/>
                  <rdf:li rdf:resource="https://identifiers.org/chebi/CHEBI:45253"/>
                  <rdf:li rdf:resource="https://identifiers.org/chebi/CHEBI:8685"/>
                  <rdf:li rdf:resource="https://identifiers.org/hmdb/HMDB00243"/>
                  <rdf:li rdf:resource="https://identifiers.org/inchikey/LCTONWCANYUPML-UHFFFAOYSA-M"/>
                  <rdf:li rdf:resource="https://identifiers.org/lipidmaps/LMFA01060077"/>
                  <rdf:li rdf:resource="https://identifiers.org/biocyc/META:PYRUVATE"/>
                  <rdf:li rdf:resource="https://identifiers.org/metanetx.chemical/MNXM23"/>
                  <rdf:li rdf:resource="https://identifiers.org/seed.compound/cpd00020"/>
                </rdf:Bag>
              </bqbiol:is>
            </rdf:Description>
          </rdf:RDF>
        </annotation>
      </species>
      <species metaid="meta_M_pyr_e" sboTerm="SBO:0000247" id="M_pyr_e" name="Pyruvate" compartment="C_e" hasOnlySubstanceUnits="true" boundaryCondition="true" constant="false" fbc:charge="-1" fbc:chemicalFormula="C3H3O3">
        <notes>
          <html xmlns="http://www.w3.org/1999/xhtml">
            <p>FORMULA: C3H3O3</p>
            <p>CHARGE: -1</p>
          </html>
        </notes>
        <annotation>
          <rdf:RDF xmlns:rdf="http://www.w3.org/1999/02/22-rdf-syntax-ns#" xmlns:dcterms="http://purl.org/dc/terms/" xmlns:vCard="http://www.w3.org/2001/vcard-rdf/3.0#" xmlns:vCard4="http://www.w3.org/2006/vcard/ns#" xmlns:bqbiol="http://biomodels.net/biology-qualifiers/" xmlns:bqmodel="http://biomodels.net/model-qualifiers/">
            <rdf:Description rdf:about="#meta_M_pyr_e">
              <bqbiol:is>
                <rdf:Bag>
                  <rdf:li rdf:resource="https://identifiers.org/reactome/R-ALL-1130930"/>
                  <rdf:li rdf:resource="https://identifiers.org/reactome/R-ALL-113557"/>
                  <rdf:li rdf:resource="https://identifiers.org/reactome/R-ALL-29398"/>
                  <rdf:li rdf:resource="https://identifiers.org/reactome/R-ALL-389680"/>
                  <rdf:li rdf:resource="https://identifiers.org/reactome/R-ALL-5357717"/>
                  <rdf:li rdf:resource="https://identifiers.org/kegg.compound/C00022"/>
                  <rdf:li rdf:resource="https://identifiers.org/chebi/CHEBI:14987"/>
                  <rdf:li rdf:resource="https://identifiers.org/chebi/CHEBI:15361"/>
                  <rdf:li rdf:resource="https://identifiers.org/chebi/CHEBI:26462"/>
                  <rdf:li rdf:resource="https://identifiers.org/chebi/CHEBI:26466"/>
                  <rdf:li rdf:resource="https://identifiers.org/chebi/CHEBI:32816"/>
                  <rdf:li rdf:resource="https://identifiers.org/chebi/CHEBI:45253"/>
                  <rdf:li rdf:resource="https://identifiers.org/chebi/CHEBI:8685"/>
                  <rdf:li rdf:resource="https://identifiers.org/hmdb/HMDB00243"/>
                  <rdf:li rdf:resource="https://identifiers.org/inchikey/LCTONWCANYUPML-UHFFFAOYSA-M"/>
                  <rdf:li rdf:resource="https://identifiers.org/lipidmaps/LMFA01060077"/>
                  <rdf:li rdf:resource="https://identifiers.org/biocyc/META:PYRUVATE"/>
                  <rdf:li rdf:resource="https://identifiers.org/metanetx.chemical/MNXM23"/>
                  <rdf:li rdf:resource="https://identifiers.org/seed.compound/cpd00020"/>
                </rdf:Bag>
              </bqbiol:is>
            </rdf:Description>
          </rdf:RDF>
        </annotation>
      </species>
      <species metaid="meta_M_pyr_p" sboTerm="SBO:0000247" id="M_pyr_p" name="Pyruvate" compartment="C_p" hasOnlySubstanceUnits="true" boundaryCondition="false" constant="false" fbc:charge="-1" fbc:chemicalFormula="C3H3O3">
        <notes>
          <html xmlns="http://www.w3.org/1999/xhtml">
            <p>FORMULA: C3H3O3</p>
            <p>CHARGE: -1</p>
          </html>
        </notes>
        <annotation>
          <rdf:RDF xmlns:rdf="http://www.w3.org/1999/02/22-rdf-syntax-ns#" xmlns:dcterms="http://purl.org/dc/terms/" xmlns:vCard="http://www.w3.org/2001/vcard-rdf/3.0#" xmlns:vCard4="http://www.w3.org/2006/vcard/ns#" xmlns:bqbiol="http://biomodels.net/biology-qualifiers/" xmlns:bqmodel="http://biomodels.net/model-qualifiers/">
            <rdf:Description rdf:about="#meta_M_pyr_p">
              <bqbiol:is>
                <rdf:Bag>
                  <rdf:li rdf:resource="https://identifiers.org/reactome/R-ALL-1130930"/>
                  <rdf:li rdf:resource="https://identifiers.org/reactome/R-ALL-113557"/>
                  <rdf:li rdf:resource="https://identifiers.org/reactome/R-ALL-29398"/>
                  <rdf:li rdf:resource="https://identifiers.org/reactome/R-ALL-389680"/>
                  <rdf:li rdf:resource="https://identifiers.org/reactome/R-ALL-5357717"/>
                  <rdf:li rdf:resource="https://identifiers.org/kegg.compound/C00022"/>
                  <rdf:li rdf:resource="https://identifiers.org/chebi/CHEBI:14987"/>
                  <rdf:li rdf:resource="https://identifiers.org/chebi/CHEBI:15361"/>
                  <rdf:li rdf:resource="https://identifiers.org/chebi/CHEBI:26462"/>
                  <rdf:li rdf:resource="https://identifiers.org/chebi/CHEBI:26466"/>
                  <rdf:li rdf:resource="https://identifiers.org/chebi/CHEBI:32816"/>
                  <rdf:li rdf:resource="https://identifiers.org/chebi/CHEBI:45253"/>
                  <rdf:li rdf:resource="https://identifiers.org/chebi/CHEBI:8685"/>
                  <rdf:li rdf:resource="https://identifiers.org/hmdb/HMDB00243"/>
                  <rdf:li rdf:resource="https://identifiers.org/inchikey/LCTONWCANYUPML-UHFFFAOYSA-M"/>
                  <rdf:li rdf:resource="https://identifiers.org/lipidmaps/LMFA01060077"/>
                  <rdf:li rdf:resource="https://identifiers.org/biocyc/META:PYRUVATE"/>
                  <rdf:li rdf:resource="https://identifiers.org/metanetx.chemical/MNXM23"/>
                  <rdf:li rdf:resource="https://identifiers.org/seed.compound/cpd00020"/>
                </rdf:Bag>
              </bqbiol:is>
            </rdf:Description>
          </rdf:RDF>
        </annotation>
      </species>
      <species metaid="meta_M_q8_c" sboTerm="SBO:0000247" id="M_q8_c" name="Ubiquinone-8" compartment="C_c" hasOnlySubstanceUnits="true" boundaryCondition="false" constant="false" fbc:charge="0" fbc:chemicalFormula="C49H74O4">
        <notes>
          <html xmlns="http://www.w3.org/1999/xhtml">
            <p>FORMULA: C49H74O4</p>
            <p>CHARGE: 0</p>
          </html>
        </notes>
        <annotation>
          <rdf:RDF xmlns:rdf="http://www.w3.org/1999/02/22-rdf-syntax-ns#" xmlns:dcterms="http://purl.org/dc/terms/" xmlns:vCard="http://www.w3.org/2001/vcard-rdf/3.0#" xmlns:vCard4="http://www.w3.org/2006/vcard/ns#" xmlns:bqbiol="http://biomodels.net/biology-qualifiers/" xmlns:bqmodel="http://biomodels.net/model-qualifiers/">
            <rdf:Description rdf:about="#meta_M_q8_c">
              <bqbiol:is>
                <rdf:Bag>
                  <rdf:li rdf:resource="https://identifiers.org/kegg.compound/C17569"/>
                  <rdf:li rdf:resource="https://identifiers.org/chebi/CHEBI:61683"/>
                  <rdf:li rdf:resource="https://identifiers.org/inchikey/ICFIZJQGJAJRSU-SGHXUWJISA-N"/>
                  <rdf:li rdf:resource="https://identifiers.org/lipidmaps/LMPR02010005"/>
                  <rdf:li rdf:resource="https://identifiers.org/biocyc/META:UBIQUINONE-8"/>
                  <rdf:li rdf:resource="https://identifiers.org/metanetx.chemical/MNXM232"/>
                  <rdf:li rdf:resource="https://identifiers.org/seed.compound/cpd15560"/>
                </rdf:Bag>
              </bqbiol:is>
            </rdf:Description>
          </rdf:RDF>
        </annotation>
      </species>
      <species metaid="meta_M_q8h2_c" sboTerm="SBO:0000247" id="M_q8h2_c" name="Ubiquinol-8" compartment="C_c" hasOnlySubstanceUnits="true" boundaryCondition="false" constant="false" fbc:charge="0" fbc:chemicalFormula="C49H76O4">
        <notes>
          <html xmlns="http://www.w3.org/1999/xhtml">
            <p>FORMULA: C49H76O4</p>
            <p>CHARGE: 0</p>
          </html>
        </notes>
        <annotation>
          <rdf:RDF xmlns:rdf="http://www.w3.org/1999/02/22-rdf-syntax-ns#" xmlns:dcterms="http://purl.org/dc/terms/" xmlns:vCard="http://www.w3.org/2001/vcard-rdf/3.0#" xmlns:vCard4="http://www.w3.org/2006/vcard/ns#" xmlns:bqbiol="http://biomodels.net/biology-qualifiers/" xmlns:bqmodel="http://biomodels.net/model-qualifiers/">
            <rdf:Description rdf:about="#meta_M_q8h2_c">
              <bqbiol:is>
                <rdf:Bag>
                  <rdf:li rdf:resource="https://identifiers.org/chebi/CHEBI:61682"/>
                  <rdf:li rdf:resource="https://identifiers.org/hmdb/HMDB01060"/>
                  <rdf:li rdf:resource="https://identifiers.org/inchikey/LOJUQFSPYHMHEO-SGHXUWJISA-N"/>
                  <rdf:li rdf:resource="https://identifiers.org/biocyc/META:CPD-9956"/>
                  <rdf:li rdf:resource="https://identifiers.org/metanetx.chemical/MNXM191"/>
                  <rdf:li rdf:resource="https://identifiers.org/seed.compound/cpd15561"/>
                  <rdf:li rdf:resource="https://identifiers.org/seed.compound/cpd29608"/>
                </rdf:Bag>
              </bqbiol:is>
            </rdf:Description>
          </rdf:RDF>
        </annotation>
      </species>
      <species metaid="meta_M_quln_c" sboTerm="SBO:0000247" id="M_quln_c" name="Quinolinate" compartment="C_c" hasOnlySubstanceUnits="true" boundaryCondition="false" constant="false" fbc:charge="-2" fbc:chemicalFormula="C7H3NO4">
        <notes>
          <html xmlns="http://www.w3.org/1999/xhtml">
            <p>FORMULA: C7H3NO4</p>
            <p>CHARGE: -2</p>
          </html>
        </notes>
        <annotation>
          <rdf:RDF xmlns:rdf="http://www.w3.org/1999/02/22-rdf-syntax-ns#" xmlns:dcterms="http://purl.org/dc/terms/" xmlns:vCard="http://www.w3.org/2001/vcard-rdf/3.0#" xmlns:vCard4="http://www.w3.org/2006/vcard/ns#" xmlns:bqbiol="http://biomodels.net/biology-qualifiers/" xmlns:bqmodel="http://biomodels.net/model-qualifiers/">
            <rdf:Description rdf:about="#meta_M_quln_c">
              <bqbiol:is>
                <rdf:Bag>
                  <rdf:li rdf:resource="https://identifiers.org/reactome/R-ALL-197238"/>
                  <rdf:li rdf:resource="https://identifiers.org/kegg.compound/C03722"/>
                  <rdf:li rdf:resource="https://identifiers.org/chebi/CHEBI:132942"/>
                  <rdf:li rdf:resource="https://identifiers.org/chebi/CHEBI:14975"/>
                  <rdf:li rdf:resource="https://identifiers.org/chebi/CHEBI:16675"/>
                  <rdf:li rdf:resource="https://identifiers.org/chebi/CHEBI:26417"/>
                  <rdf:li rdf:resource="https://identifiers.org/chebi/CHEBI:26418"/>
                  <rdf:li rdf:resource="https://identifiers.org/chebi/CHEBI:29959"/>
                  <rdf:li rdf:resource="https://identifiers.org/chebi/CHEBI:44529"/>
                  <rdf:li rdf:resource="https://identifiers.org/chebi/CHEBI:46828"/>
                  <rdf:li rdf:resource="https://identifiers.org/chebi/CHEBI:46832"/>
                  <rdf:li rdf:resource="https://identifiers.org/chebi/CHEBI:46833"/>
                  <rdf:li rdf:resource="https://identifiers.org/chebi/CHEBI:8663"/>
                  <rdf:li rdf:resource="https://identifiers.org/inchikey/GJAWHXHKYYXBSV-UHFFFAOYSA-L"/>
                  <rdf:li rdf:resource="https://identifiers.org/hmdb/HMDB00232"/>
                  <rdf:li rdf:resource="https://identifiers.org/biocyc/META:QUINOLINATE"/>
                  <rdf:li rdf:resource="https://identifiers.org/metanetx.chemical/MNXM555"/>
                  <rdf:li rdf:resource="https://identifiers.org/seed.compound/cpd02333"/>
                </rdf:Bag>
              </bqbiol:is>
            </rdf:Description>
          </rdf:RDF>
        </annotation>
      </species>
      <species metaid="meta_M_r1p_c" sboTerm="SBO:0000247" id="M_r1p_c" name="Alpha-D-Ribose 1-phosphate" compartment="C_c" hasOnlySubstanceUnits="true" boundaryCondition="false" constant="false" fbc:charge="-2" fbc:chemicalFormula="C5H9O8P">
        <notes>
          <html xmlns="http://www.w3.org/1999/xhtml">
            <p>FORMULA: C5H9O8P</p>
            <p>CHARGE: -2</p>
          </html>
        </notes>
        <annotation>
          <rdf:RDF xmlns:rdf="http://www.w3.org/1999/02/22-rdf-syntax-ns#" xmlns:dcterms="http://purl.org/dc/terms/" xmlns:vCard="http://www.w3.org/2001/vcard-rdf/3.0#" xmlns:vCard4="http://www.w3.org/2006/vcard/ns#" xmlns:bqbiol="http://biomodels.net/biology-qualifiers/" xmlns:bqmodel="http://biomodels.net/model-qualifiers/">
            <rdf:Description rdf:about="#meta_M_r1p_c">
              <bqbiol:is>
                <rdf:Bag>
                  <rdf:li rdf:resource="https://identifiers.org/reactome/R-ALL-112016"/>
                  <rdf:li rdf:resource="https://identifiers.org/kegg.compound/C00620"/>
                  <rdf:li rdf:resource="https://identifiers.org/chebi/CHEBI:10269"/>
                  <rdf:li rdf:resource="https://identifiers.org/chebi/CHEBI:12329"/>
                  <rdf:li rdf:resource="https://identifiers.org/chebi/CHEBI:12330"/>
                  <rdf:li rdf:resource="https://identifiers.org/chebi/CHEBI:16300"/>
                  <rdf:li rdf:resource="https://identifiers.org/chebi/CHEBI:22412"/>
                  <rdf:li rdf:resource="https://identifiers.org/chebi/CHEBI:45429"/>
                  <rdf:li rdf:resource="https://identifiers.org/chebi/CHEBI:45482"/>
                  <rdf:li rdf:resource="https://identifiers.org/chebi/CHEBI:57720"/>
                  <rdf:li rdf:resource="https://identifiers.org/hmdb/HMDB01489"/>
                  <rdf:li rdf:resource="https://identifiers.org/biocyc/META:RIBOSE-1P"/>
                  <rdf:li rdf:resource="https://identifiers.org/metanetx.chemical/MNXM295"/>
                  <rdf:li rdf:resource="https://identifiers.org/inchikey/YXJDFQJKERBOBM-TXICZTDVSA-L"/>
                  <rdf:li rdf:resource="https://identifiers.org/seed.compound/cpd00475"/>
                </rdf:Bag>
              </bqbiol:is>
            </rdf:Description>
          </rdf:RDF>
        </annotation>
      </species>
      <species metaid="meta_M_r5p_c" sboTerm="SBO:0000247" id="M_r5p_c" name="Alpha-D-Ribose 5-phosphate" compartment="C_c" hasOnlySubstanceUnits="true" boundaryCondition="false" constant="false" fbc:chemicalFormula="C5H9O8P">
        <notes>
          <html xmlns="http://www.w3.org/1999/xhtml">
            <p>FORMULA: C5H9O8P</p>
            <p>CHARGE: -2.0</p>
          </html>
        </notes>
        <annotation>
          <rdf:RDF xmlns:rdf="http://www.w3.org/1999/02/22-rdf-syntax-ns#" xmlns:dcterms="http://purl.org/dc/terms/" xmlns:vCard="http://www.w3.org/2001/vcard-rdf/3.0#" xmlns:vCard4="http://www.w3.org/2006/vcard/ns#" xmlns:bqbiol="http://biomodels.net/biology-qualifiers/" xmlns:bqmodel="http://biomodels.net/model-qualifiers/">
            <rdf:Description rdf:about="#meta_M_r5p_c">
              <bqbiol:is>
                <rdf:Bag>
                  <rdf:li rdf:resource="https://identifiers.org/kegg.compound/C03736"/>
                  <rdf:li rdf:resource="https://identifiers.org/chebi/CHEBI:10270"/>
                  <rdf:li rdf:resource="https://identifiers.org/chebi/CHEBI:12331"/>
                  <rdf:li rdf:resource="https://identifiers.org/chebi/CHEBI:18189"/>
                  <rdf:li rdf:resource="https://identifiers.org/chebi/CHEBI:22413"/>
                  <rdf:li rdf:resource="https://identifiers.org/inchikey/KTVPXOYAKDPRHY-AIHAYLRMSA-L"/>
                  <rdf:li rdf:resource="https://identifiers.org/biocyc/META:CPD-15318"/>
                  <rdf:li rdf:resource="https://identifiers.org/metanetx.chemical/MNXM15900"/>
                  <rdf:li rdf:resource="https://identifiers.org/seed.compound/cpd19028"/>
                </rdf:Bag>
              </bqbiol:is>
            </rdf:Description>
          </rdf:RDF>
        </annotation>
      </species>
      <species metaid="meta_M_rhcys_c" sboTerm="SBO:0000247" id="M_rhcys_c" name="S-Ribosyl-L-homocysteine" compartment="C_c" hasOnlySubstanceUnits="true" boundaryCondition="false" constant="false" fbc:charge="0" fbc:chemicalFormula="C9H17NO6S">
        <notes>
          <html xmlns="http://www.w3.org/1999/xhtml">
            <p>FORMULA: C9H17NO6S</p>
            <p>CHARGE: 0</p>
          </html>
        </notes>
        <annotation>
          <rdf:RDF xmlns:rdf="http://www.w3.org/1999/02/22-rdf-syntax-ns#" xmlns:dcterms="http://purl.org/dc/terms/" xmlns:vCard="http://www.w3.org/2001/vcard-rdf/3.0#" xmlns:vCard4="http://www.w3.org/2006/vcard/ns#" xmlns:bqbiol="http://biomodels.net/biology-qualifiers/" xmlns:bqmodel="http://biomodels.net/model-qualifiers/">
            <rdf:Description rdf:about="#meta_M_rhcys_c">
              <bqbiol:is>
                <rdf:Bag>
                  <rdf:li rdf:resource="https://identifiers.org/kegg.compound/C03539"/>
                  <rdf:li rdf:resource="https://identifiers.org/chebi/CHEBI:12750"/>
                  <rdf:li rdf:resource="https://identifiers.org/chebi/CHEBI:17575"/>
                  <rdf:li rdf:resource="https://identifiers.org/chebi/CHEBI:22071"/>
                  <rdf:li rdf:resource="https://identifiers.org/chebi/CHEBI:45383"/>
                  <rdf:li rdf:resource="https://identifiers.org/chebi/CHEBI:58195"/>
                  <rdf:li rdf:resource="https://identifiers.org/chebi/CHEBI:8968"/>
                  <rdf:li rdf:resource="https://identifiers.org/chebi/CHEBI:90364"/>
                  <rdf:li rdf:resource="https://identifiers.org/inchikey/IQFWYNFDWRYSRA-BLELIYKESA-N"/>
                  <rdf:li rdf:resource="https://identifiers.org/biocyc/META:CPD-564"/>
                  <rdf:li rdf:resource="https://identifiers.org/metanetx.chemical/MNXM1777"/>
                  <rdf:li rdf:resource="https://identifiers.org/seed.compound/cpd02227"/>
                </rdf:Bag>
              </bqbiol:is>
            </rdf:Description>
          </rdf:RDF>
        </annotation>
      </species>
      <species metaid="meta_M_rib__D_c" sboTerm="SBO:0000247" id="M_rib__D_c" name="D-Ribose" compartment="C_c" hasOnlySubstanceUnits="true" boundaryCondition="false" constant="false" fbc:charge="0" fbc:chemicalFormula="C5H10O5">
        <notes>
          <html xmlns="http://www.w3.org/1999/xhtml">
            <p>FORMULA: C5H10O5</p>
            <p>CHARGE: 0</p>
          </html>
        </notes>
        <annotation>
          <rdf:RDF xmlns:rdf="http://www.w3.org/1999/02/22-rdf-syntax-ns#" xmlns:dcterms="http://purl.org/dc/terms/" xmlns:vCard="http://www.w3.org/2001/vcard-rdf/3.0#" xmlns:vCard4="http://www.w3.org/2006/vcard/ns#" xmlns:bqbiol="http://biomodels.net/biology-qualifiers/" xmlns:bqmodel="http://biomodels.net/model-qualifiers/">
            <rdf:Description rdf:about="#meta_M_rib__D_c">
              <bqbiol:is>
                <rdf:Bag>
                  <rdf:li rdf:resource="https://identifiers.org/kegg.compound/C00121"/>
                  <rdf:li rdf:resource="https://identifiers.org/kegg.compound/C21057"/>
                  <rdf:li rdf:resource="https://identifiers.org/chebi/CHEBI:13011"/>
                  <rdf:li rdf:resource="https://identifiers.org/chebi/CHEBI:16988"/>
                  <rdf:li rdf:resource="https://identifiers.org/chebi/CHEBI:21078"/>
                  <rdf:li rdf:resource="https://identifiers.org/chebi/CHEBI:4233"/>
                  <rdf:li rdf:resource="https://identifiers.org/chebi/CHEBI:46999"/>
                  <rdf:li rdf:resource="https://identifiers.org/chebi/CHEBI:47006"/>
                  <rdf:li rdf:resource="https://identifiers.org/chebi/CHEBI:47013"/>
                  <rdf:li rdf:resource="https://identifiers.org/hmdb/HMDB00283"/>
                  <rdf:li rdf:resource="https://identifiers.org/inchikey/HMFHBZSHGGEWLO-SOOFDHNKSA-N"/>
                  <rdf:li rdf:resource="https://identifiers.org/biocyc/META:D-Ribofuranose"/>
                  <rdf:li rdf:resource="https://identifiers.org/biocyc/META:D-Ribopyranose"/>
                  <rdf:li rdf:resource="https://identifiers.org/metanetx.chemical/MNXM242"/>
                  <rdf:li rdf:resource="https://identifiers.org/seed.compound/cpd00105"/>
                </rdf:Bag>
              </bqbiol:is>
            </rdf:Description>
          </rdf:RDF>
        </annotation>
      </species>
      <species metaid="meta_M_rib__D_e" sboTerm="SBO:0000247" id="M_rib__D_e" name="D-Ribose" compartment="C_e" hasOnlySubstanceUnits="true" boundaryCondition="true" constant="false" fbc:charge="0" fbc:chemicalFormula="C5H10O5">
        <notes>
          <html xmlns="http://www.w3.org/1999/xhtml">
            <p>FORMULA: C5H10O5</p>
            <p>CHARGE: 0</p>
          </html>
        </notes>
        <annotation>
          <rdf:RDF xmlns:rdf="http://www.w3.org/1999/02/22-rdf-syntax-ns#" xmlns:dcterms="http://purl.org/dc/terms/" xmlns:vCard="http://www.w3.org/2001/vcard-rdf/3.0#" xmlns:vCard4="http://www.w3.org/2006/vcard/ns#" xmlns:bqbiol="http://biomodels.net/biology-qualifiers/" xmlns:bqmodel="http://biomodels.net/model-qualifiers/">
            <rdf:Description rdf:about="#meta_M_rib__D_e">
              <bqbiol:is>
                <rdf:Bag>
                  <rdf:li rdf:resource="https://identifiers.org/kegg.compound/C00121"/>
                  <rdf:li rdf:resource="https://identifiers.org/kegg.compound/C21057"/>
                  <rdf:li rdf:resource="https://identifiers.org/chebi/CHEBI:13011"/>
                  <rdf:li rdf:resource="https://identifiers.org/chebi/CHEBI:16988"/>
                  <rdf:li rdf:resource="https://identifiers.org/chebi/CHEBI:21078"/>
                  <rdf:li rdf:resource="https://identifiers.org/chebi/CHEBI:4233"/>
                  <rdf:li rdf:resource="https://identifiers.org/chebi/CHEBI:46999"/>
                  <rdf:li rdf:resource="https://identifiers.org/chebi/CHEBI:47006"/>
                  <rdf:li rdf:resource="https://identifiers.org/chebi/CHEBI:47013"/>
                  <rdf:li rdf:resource="https://identifiers.org/hmdb/HMDB00283"/>
                  <rdf:li rdf:resource="https://identifiers.org/inchikey/HMFHBZSHGGEWLO-SOOFDHNKSA-N"/>
                  <rdf:li rdf:resource="https://identifiers.org/biocyc/META:D-Ribofuranose"/>
                  <rdf:li rdf:resource="https://identifiers.org/biocyc/META:D-Ribopyranose"/>
                  <rdf:li rdf:resource="https://identifiers.org/metanetx.chemical/MNXM242"/>
                  <rdf:li rdf:resource="https://identifiers.org/seed.compound/cpd00105"/>
                </rdf:Bag>
              </bqbiol:is>
            </rdf:Description>
          </rdf:RDF>
        </annotation>
      </species>
      <species metaid="meta_M_rib__D_p" sboTerm="SBO:0000247" id="M_rib__D_p" name="D-Ribose" compartment="C_p" hasOnlySubstanceUnits="true" boundaryCondition="false" constant="false" fbc:charge="0" fbc:chemicalFormula="C5H10O5">
        <notes>
          <html xmlns="http://www.w3.org/1999/xhtml">
            <p>FORMULA: C5H10O5</p>
            <p>CHARGE: 0</p>
          </html>
        </notes>
        <annotation>
          <rdf:RDF xmlns:rdf="http://www.w3.org/1999/02/22-rdf-syntax-ns#" xmlns:dcterms="http://purl.org/dc/terms/" xmlns:vCard="http://www.w3.org/2001/vcard-rdf/3.0#" xmlns:vCard4="http://www.w3.org/2006/vcard/ns#" xmlns:bqbiol="http://biomodels.net/biology-qualifiers/" xmlns:bqmodel="http://biomodels.net/model-qualifiers/">
            <rdf:Description rdf:about="#meta_M_rib__D_p">
              <bqbiol:is>
                <rdf:Bag>
                  <rdf:li rdf:resource="https://identifiers.org/kegg.compound/C00121"/>
                  <rdf:li rdf:resource="https://identifiers.org/kegg.compound/C21057"/>
                  <rdf:li rdf:resource="https://identifiers.org/chebi/CHEBI:13011"/>
                  <rdf:li rdf:resource="https://identifiers.org/chebi/CHEBI:16988"/>
                  <rdf:li rdf:resource="https://identifiers.org/chebi/CHEBI:21078"/>
                  <rdf:li rdf:resource="https://identifiers.org/chebi/CHEBI:4233"/>
                  <rdf:li rdf:resource="https://identifiers.org/chebi/CHEBI:46999"/>
                  <rdf:li rdf:resource="https://identifiers.org/chebi/CHEBI:47006"/>
                  <rdf:li rdf:resource="https://identifiers.org/chebi/CHEBI:47013"/>
                  <rdf:li rdf:resource="https://identifiers.org/hmdb/HMDB00283"/>
                  <rdf:li rdf:resource="https://identifiers.org/inchikey/HMFHBZSHGGEWLO-SOOFDHNKSA-N"/>
                  <rdf:li rdf:resource="https://identifiers.org/biocyc/META:D-Ribofuranose"/>
                  <rdf:li rdf:resource="https://identifiers.org/biocyc/META:D-Ribopyranose"/>
                  <rdf:li rdf:resource="https://identifiers.org/metanetx.chemical/MNXM242"/>
                  <rdf:li rdf:resource="https://identifiers.org/seed.compound/cpd00105"/>
                </rdf:Bag>
              </bqbiol:is>
            </rdf:Description>
          </rdf:RDF>
        </annotation>
      </species>
      <species metaid="meta_M_ribflv_c" sboTerm="SBO:0000247" id="M_ribflv_c" name="Riboflavin C17H20N4O6" compartment="C_c" hasOnlySubstanceUnits="true" boundaryCondition="false" constant="false" fbc:chemicalFormula="C17H22N4O6">
        <notes>
          <html xmlns="http://www.w3.org/1999/xhtml">
            <p>FORMULA: C17H22N4O6</p>
            <p>CHARGE: 2.0</p>
          </html>
        </notes>
        <annotation>
          <rdf:RDF xmlns:rdf="http://www.w3.org/1999/02/22-rdf-syntax-ns#" xmlns:dcterms="http://purl.org/dc/terms/" xmlns:vCard="http://www.w3.org/2001/vcard-rdf/3.0#" xmlns:vCard4="http://www.w3.org/2006/vcard/ns#" xmlns:bqbiol="http://biomodels.net/biology-qualifiers/" xmlns:bqmodel="http://biomodels.net/model-qualifiers/">
            <rdf:Description rdf:about="#meta_M_ribflv_c">
              <bqbiol:is>
                <rdf:Bag>
                  <rdf:li rdf:resource="https://identifiers.org/reactome/R-ALL-196931"/>
                  <rdf:li rdf:resource="https://identifiers.org/reactome/R-ALL-3165253"/>
                  <rdf:li rdf:resource="https://identifiers.org/inchikey/AUNGANRZJHBGPY-SCRDCRAPSA-M"/>
                  <rdf:li rdf:resource="https://identifiers.org/kegg.compound/C00255"/>
                  <rdf:li rdf:resource="https://identifiers.org/chebi/CHEBI:15044"/>
                  <rdf:li rdf:resource="https://identifiers.org/chebi/CHEBI:17015"/>
                  <rdf:li rdf:resource="https://identifiers.org/chebi/CHEBI:27299"/>
                  <rdf:li rdf:resource="https://identifiers.org/chebi/CHEBI:45214"/>
                  <rdf:li rdf:resource="https://identifiers.org/chebi/CHEBI:529204"/>
                  <rdf:li rdf:resource="https://identifiers.org/chebi/CHEBI:57986"/>
                  <rdf:li rdf:resource="https://identifiers.org/chebi/CHEBI:8843"/>
                  <rdf:li rdf:resource="https://identifiers.org/kegg.drug/D00050"/>
                  <rdf:li rdf:resource="https://identifiers.org/hmdb/HMDB00244"/>
                  <rdf:li rdf:resource="https://identifiers.org/biocyc/META:RIBOFLAVIN"/>
                  <rdf:li rdf:resource="https://identifiers.org/metanetx.chemical/MNXM270"/>
                  <rdf:li rdf:resource="https://identifiers.org/seed.compound/cpd00220"/>
                </rdf:Bag>
              </bqbiol:is>
            </rdf:Description>
          </rdf:RDF>
        </annotation>
      </species>
      <species metaid="meta_M_ribflv_e" sboTerm="SBO:0000247" id="M_ribflv_e" name="Riboflavin C17H20N4O6" compartment="C_e" hasOnlySubstanceUnits="true" boundaryCondition="true" constant="false" fbc:chemicalFormula="C17H22N4O6">
        <notes>
          <html xmlns="http://www.w3.org/1999/xhtml">
            <p>FORMULA: C17H22N4O6</p>
            <p>CHARGE: 2.0</p>
          </html>
        </notes>
        <annotation>
          <rdf:RDF xmlns:rdf="http://www.w3.org/1999/02/22-rdf-syntax-ns#" xmlns:dcterms="http://purl.org/dc/terms/" xmlns:vCard="http://www.w3.org/2001/vcard-rdf/3.0#" xmlns:vCard4="http://www.w3.org/2006/vcard/ns#" xmlns:bqbiol="http://biomodels.net/biology-qualifiers/" xmlns:bqmodel="http://biomodels.net/model-qualifiers/">
            <rdf:Description rdf:about="#meta_M_ribflv_e">
              <bqbiol:is>
                <rdf:Bag>
                  <rdf:li rdf:resource="https://identifiers.org/reactome/R-ALL-196931"/>
                  <rdf:li rdf:resource="https://identifiers.org/reactome/R-ALL-3165253"/>
                  <rdf:li rdf:resource="https://identifiers.org/inchikey/AUNGANRZJHBGPY-SCRDCRAPSA-M"/>
                  <rdf:li rdf:resource="https://identifiers.org/kegg.compound/C00255"/>
                  <rdf:li rdf:resource="https://identifiers.org/chebi/CHEBI:15044"/>
                  <rdf:li rdf:resource="https://identifiers.org/chebi/CHEBI:17015"/>
                  <rdf:li rdf:resource="https://identifiers.org/chebi/CHEBI:27299"/>
                  <rdf:li rdf:resource="https://identifiers.org/chebi/CHEBI:45214"/>
                  <rdf:li rdf:resource="https://identifiers.org/chebi/CHEBI:529204"/>
                  <rdf:li rdf:resource="https://identifiers.org/chebi/CHEBI:57986"/>
                  <rdf:li rdf:resource="https://identifiers.org/chebi/CHEBI:8843"/>
                  <rdf:li rdf:resource="https://identifiers.org/kegg.drug/D00050"/>
                  <rdf:li rdf:resource="https://identifiers.org/hmdb/HMDB00244"/>
                  <rdf:li rdf:resource="https://identifiers.org/biocyc/META:RIBOFLAVIN"/>
                  <rdf:li rdf:resource="https://identifiers.org/metanetx.chemical/MNXM270"/>
                  <rdf:li rdf:resource="https://identifiers.org/seed.compound/cpd00220"/>
                </rdf:Bag>
              </bqbiol:is>
            </rdf:Description>
          </rdf:RDF>
        </annotation>
      </species>
      <species metaid="meta_M_rmn_c" sboTerm="SBO:0000247" id="M_rmn_c" name="L-Rhamnose" compartment="C_c" hasOnlySubstanceUnits="true" boundaryCondition="false" constant="false" fbc:charge="0" fbc:chemicalFormula="C6H12O5">
        <notes>
          <html xmlns="http://www.w3.org/1999/xhtml">
            <p>FORMULA: C6H12O5</p>
            <p>CHARGE: 0</p>
          </html>
        </notes>
        <annotation>
          <rdf:RDF xmlns:rdf="http://www.w3.org/1999/02/22-rdf-syntax-ns#" xmlns:dcterms="http://purl.org/dc/terms/" xmlns:vCard="http://www.w3.org/2001/vcard-rdf/3.0#" xmlns:vCard4="http://www.w3.org/2006/vcard/ns#" xmlns:bqbiol="http://biomodels.net/biology-qualifiers/" xmlns:bqmodel="http://biomodels.net/model-qualifiers/">
            <rdf:Description rdf:about="#meta_M_rmn_c">
              <bqbiol:is>
                <rdf:Bag>
                  <rdf:li rdf:resource="https://identifiers.org/kegg.compound/C00507"/>
                  <rdf:li rdf:resource="https://identifiers.org/chebi/CHEBI:13160"/>
                  <rdf:li rdf:resource="https://identifiers.org/chebi/CHEBI:16055"/>
                  <rdf:li rdf:resource="https://identifiers.org/chebi/CHEBI:21378"/>
                  <rdf:li rdf:resource="https://identifiers.org/chebi/CHEBI:26546"/>
                  <rdf:li rdf:resource="https://identifiers.org/chebi/CHEBI:45427"/>
                  <rdf:li rdf:resource="https://identifiers.org/chebi/CHEBI:57622"/>
                  <rdf:li rdf:resource="https://identifiers.org/chebi/CHEBI:62345"/>
                  <rdf:li rdf:resource="https://identifiers.org/chebi/CHEBI:62346"/>
                  <rdf:li rdf:resource="https://identifiers.org/chebi/CHEBI:6292"/>
                  <rdf:li rdf:resource="https://identifiers.org/hmdb/HMDB00849"/>
                  <rdf:li rdf:resource="https://identifiers.org/biocyc/META:CPD-15405"/>
                  <rdf:li rdf:resource="https://identifiers.org/biocyc/META:L-rhamnopyranose"/>
                  <rdf:li rdf:resource="https://identifiers.org/biocyc/META:L-rhamnose"/>
                  <rdf:li rdf:resource="https://identifiers.org/metanetx.chemical/MNXM2967"/>
                  <rdf:li rdf:resource="https://identifiers.org/inchikey/PNNNRSAQSRJVSB-BXKVDMCESA-N"/>
                  <rdf:li rdf:resource="https://identifiers.org/seed.compound/cpd00396"/>
                  <rdf:li rdf:resource="https://identifiers.org/seed.compound/cpd27379"/>
                </rdf:Bag>
              </bqbiol:is>
            </rdf:Description>
          </rdf:RDF>
        </annotation>
      </species>
      <species metaid="meta_M_rmn_e" sboTerm="SBO:0000247" id="M_rmn_e" name="L-Rhamnose" compartment="C_e" hasOnlySubstanceUnits="true" boundaryCondition="true" constant="false" fbc:charge="0" fbc:chemicalFormula="C6H12O5">
        <notes>
          <html xmlns="http://www.w3.org/1999/xhtml">
            <p>FORMULA: C6H12O5</p>
            <p>CHARGE: 0</p>
          </html>
        </notes>
        <annotation>
          <rdf:RDF xmlns:rdf="http://www.w3.org/1999/02/22-rdf-syntax-ns#" xmlns:dcterms="http://purl.org/dc/terms/" xmlns:vCard="http://www.w3.org/2001/vcard-rdf/3.0#" xmlns:vCard4="http://www.w3.org/2006/vcard/ns#" xmlns:bqbiol="http://biomodels.net/biology-qualifiers/" xmlns:bqmodel="http://biomodels.net/model-qualifiers/">
            <rdf:Description rdf:about="#meta_M_rmn_e">
              <bqbiol:is>
                <rdf:Bag>
                  <rdf:li rdf:resource="https://identifiers.org/kegg.compound/C00507"/>
                  <rdf:li rdf:resource="https://identifiers.org/chebi/CHEBI:13160"/>
                  <rdf:li rdf:resource="https://identifiers.org/chebi/CHEBI:16055"/>
                  <rdf:li rdf:resource="https://identifiers.org/chebi/CHEBI:21378"/>
                  <rdf:li rdf:resource="https://identifiers.org/chebi/CHEBI:26546"/>
                  <rdf:li rdf:resource="https://identifiers.org/chebi/CHEBI:45427"/>
                  <rdf:li rdf:resource="https://identifiers.org/chebi/CHEBI:57622"/>
                  <rdf:li rdf:resource="https://identifiers.org/chebi/CHEBI:62345"/>
                  <rdf:li rdf:resource="https://identifiers.org/chebi/CHEBI:62346"/>
                  <rdf:li rdf:resource="https://identifiers.org/chebi/CHEBI:6292"/>
                  <rdf:li rdf:resource="https://identifiers.org/hmdb/HMDB00849"/>
                  <rdf:li rdf:resource="https://identifiers.org/biocyc/META:CPD-15405"/>
                  <rdf:li rdf:resource="https://identifiers.org/biocyc/META:L-rhamnopyranose"/>
                  <rdf:li rdf:resource="https://identifiers.org/biocyc/META:L-rhamnose"/>
                  <rdf:li rdf:resource="https://identifiers.org/metanetx.chemical/MNXM2967"/>
                  <rdf:li rdf:resource="https://identifiers.org/inchikey/PNNNRSAQSRJVSB-BXKVDMCESA-N"/>
                  <rdf:li rdf:resource="https://identifiers.org/seed.compound/cpd00396"/>
                  <rdf:li rdf:resource="https://identifiers.org/seed.compound/cpd27379"/>
                </rdf:Bag>
              </bqbiol:is>
            </rdf:Description>
          </rdf:RDF>
        </annotation>
      </species>
      <species metaid="meta_M_rnam_c" sboTerm="SBO:0000247" id="M_rnam_c" name="N Ribosylnicotinamide C11H15N2O5" compartment="C_c" hasOnlySubstanceUnits="true" boundaryCondition="false" constant="false" fbc:charge="1" fbc:chemicalFormula="C11H15N2O5">
        <notes>
          <html xmlns="http://www.w3.org/1999/xhtml">
            <p>FORMULA: C11H15N2O5</p>
            <p>CHARGE: 1</p>
          </html>
        </notes>
        <annotation>
          <rdf:RDF xmlns:rdf="http://www.w3.org/1999/02/22-rdf-syntax-ns#" xmlns:dcterms="http://purl.org/dc/terms/" xmlns:vCard="http://www.w3.org/2001/vcard-rdf/3.0#" xmlns:vCard4="http://www.w3.org/2006/vcard/ns#" xmlns:bqbiol="http://biomodels.net/biology-qualifiers/" xmlns:bqmodel="http://biomodels.net/model-qualifiers/">
            <rdf:Description rdf:about="#meta_M_rnam_c">
              <bqbiol:is>
                <rdf:Bag>
                  <rdf:li rdf:resource="https://identifiers.org/reactome/R-ALL-8869377"/>
                  <rdf:li rdf:resource="https://identifiers.org/reactome/R-ALL-8936514"/>
                  <rdf:li rdf:resource="https://identifiers.org/reactome/R-ALL-8940077"/>
                  <rdf:li rdf:resource="https://identifiers.org/kegg.compound/C03150"/>
                  <rdf:li rdf:resource="https://identifiers.org/chebi/CHEBI:12527"/>
                  <rdf:li rdf:resource="https://identifiers.org/chebi/CHEBI:15927"/>
                  <rdf:li rdf:resource="https://identifiers.org/chebi/CHEBI:21786"/>
                  <rdf:li rdf:resource="https://identifiers.org/chebi/CHEBI:47589"/>
                  <rdf:li rdf:resource="https://identifiers.org/chebi/CHEBI:7337"/>
                  <rdf:li rdf:resource="https://identifiers.org/hmdb/HMDB00855"/>
                  <rdf:li rdf:resource="https://identifiers.org/inchikey/JLEBZPBDRKPWTD-TURQNECASA-O"/>
                  <rdf:li rdf:resource="https://identifiers.org/biocyc/META:NICOTINAMIDE_RIBOSE"/>
                  <rdf:li rdf:resource="https://identifiers.org/metanetx.chemical/MNXM1115"/>
                  <rdf:li rdf:resource="https://identifiers.org/seed.compound/cpd02016"/>
                </rdf:Bag>
              </bqbiol:is>
            </rdf:Description>
          </rdf:RDF>
        </annotation>
      </species>
      <species metaid="meta_M_ru5p__D_c" sboTerm="SBO:0000247" id="M_ru5p__D_c" name="D-Ribulose 5-phosphate" compartment="C_c" hasOnlySubstanceUnits="true" boundaryCondition="false" constant="false" fbc:charge="-2" fbc:chemicalFormula="C5H9O8P">
        <notes>
          <html xmlns="http://www.w3.org/1999/xhtml">
            <p>FORMULA: C5H9O8P</p>
            <p>CHARGE: -2</p>
          </html>
        </notes>
        <annotation>
          <rdf:RDF xmlns:rdf="http://www.w3.org/1999/02/22-rdf-syntax-ns#" xmlns:dcterms="http://purl.org/dc/terms/" xmlns:vCard="http://www.w3.org/2001/vcard-rdf/3.0#" xmlns:vCard4="http://www.w3.org/2006/vcard/ns#" xmlns:bqbiol="http://biomodels.net/biology-qualifiers/" xmlns:bqmodel="http://biomodels.net/model-qualifiers/">
            <rdf:Description rdf:about="#meta_M_ru5p__D_c">
              <bqbiol:is>
                <rdf:Bag>
                  <rdf:li rdf:resource="https://identifiers.org/reactome/R-ALL-29732"/>
                  <rdf:li rdf:resource="https://identifiers.org/kegg.compound/C00199"/>
                  <rdf:li rdf:resource="https://identifiers.org/chebi/CHEBI:13018"/>
                  <rdf:li rdf:resource="https://identifiers.org/chebi/CHEBI:13040"/>
                  <rdf:li rdf:resource="https://identifiers.org/chebi/CHEBI:17363"/>
                  <rdf:li rdf:resource="https://identifiers.org/chebi/CHEBI:21088"/>
                  <rdf:li rdf:resource="https://identifiers.org/chebi/CHEBI:26572"/>
                  <rdf:li rdf:resource="https://identifiers.org/chebi/CHEBI:37455"/>
                  <rdf:li rdf:resource="https://identifiers.org/chebi/CHEBI:40192"/>
                  <rdf:li rdf:resource="https://identifiers.org/chebi/CHEBI:4243"/>
                  <rdf:li rdf:resource="https://identifiers.org/chebi/CHEBI:58121"/>
                  <rdf:li rdf:resource="https://identifiers.org/inchikey/FNZLKVNUWIIPSJ-UHNVWZDZSA-L"/>
                  <rdf:li rdf:resource="https://identifiers.org/hmdb/HMDB00618"/>
                  <rdf:li rdf:resource="https://identifiers.org/hmdb/HMDB02033"/>
                  <rdf:li rdf:resource="https://identifiers.org/hmdb/HMDB02694"/>
                  <rdf:li rdf:resource="https://identifiers.org/biocyc/META:RIBULOSE-5P"/>
                  <rdf:li rdf:resource="https://identifiers.org/metanetx.chemical/MNXM145"/>
                  <rdf:li rdf:resource="https://identifiers.org/seed.compound/cpd00171"/>
                </rdf:Bag>
              </bqbiol:is>
            </rdf:Description>
          </rdf:RDF>
        </annotation>
      </species>
      <species metaid="meta_M_ru5p__L_c" sboTerm="SBO:0000247" id="M_ru5p__L_c" name="L-Ribulose 5-phosphate" compartment="C_c" hasOnlySubstanceUnits="true" boundaryCondition="false" constant="false" fbc:charge="-2" fbc:chemicalFormula="C5H9O8P">
        <notes>
          <html xmlns="http://www.w3.org/1999/xhtml">
            <p>FORMULA: C5H9O8P</p>
            <p>CHARGE: -2</p>
          </html>
        </notes>
        <annotation>
          <rdf:RDF xmlns:rdf="http://www.w3.org/1999/02/22-rdf-syntax-ns#" xmlns:dcterms="http://purl.org/dc/terms/" xmlns:vCard="http://www.w3.org/2001/vcard-rdf/3.0#" xmlns:vCard4="http://www.w3.org/2006/vcard/ns#" xmlns:bqbiol="http://biomodels.net/biology-qualifiers/" xmlns:bqmodel="http://biomodels.net/model-qualifiers/">
            <rdf:Description rdf:about="#meta_M_ru5p__L_c">
              <bqbiol:is>
                <rdf:Bag>
                  <rdf:li rdf:resource="https://identifiers.org/kegg.compound/C01101"/>
                  <rdf:li rdf:resource="https://identifiers.org/chebi/CHEBI:13164"/>
                  <rdf:li rdf:resource="https://identifiers.org/chebi/CHEBI:17666"/>
                  <rdf:li rdf:resource="https://identifiers.org/chebi/CHEBI:21383"/>
                  <rdf:li rdf:resource="https://identifiers.org/chebi/CHEBI:58226"/>
                  <rdf:li rdf:resource="https://identifiers.org/chebi/CHEBI:6296"/>
                  <rdf:li rdf:resource="https://identifiers.org/inchikey/FNZLKVNUWIIPSJ-CRCLSJGQSA-L"/>
                  <rdf:li rdf:resource="https://identifiers.org/biocyc/META:L-RIBULOSE-5-P"/>
                  <rdf:li rdf:resource="https://identifiers.org/metanetx.chemical/MNXM901"/>
                  <rdf:li rdf:resource="https://identifiers.org/seed.compound/cpd00808"/>
                </rdf:Bag>
              </bqbiol:is>
            </rdf:Description>
          </rdf:RDF>
        </annotation>
      </species>
      <species metaid="meta_M_s17bp_c" sboTerm="SBO:0000247" id="M_s17bp_c" name="Sedoheptulose 1,7-bisphosphate" compartment="C_c" hasOnlySubstanceUnits="true" boundaryCondition="false" constant="false" fbc:chemicalFormula="C7H12O13P2">
        <notes>
          <html xmlns="http://www.w3.org/1999/xhtml">
            <p>FORMULA: C7H12O13P2</p>
          </html>
        </notes>
        <annotation>
          <rdf:RDF xmlns:rdf="http://www.w3.org/1999/02/22-rdf-syntax-ns#" xmlns:dcterms="http://purl.org/dc/terms/" xmlns:vCard="http://www.w3.org/2001/vcard-rdf/3.0#" xmlns:vCard4="http://www.w3.org/2006/vcard/ns#" xmlns:bqbiol="http://biomodels.net/biology-qualifiers/" xmlns:bqmodel="http://biomodels.net/model-qualifiers/">
            <rdf:Description rdf:about="#meta_M_s17bp_c">
              <bqbiol:is>
                <rdf:Bag>
                  <rdf:li rdf:resource="https://identifiers.org/kegg.compound/C00447"/>
                  <rdf:li rdf:resource="https://identifiers.org/chebi/CHEBI:15072"/>
                  <rdf:li rdf:resource="https://identifiers.org/chebi/CHEBI:17969"/>
                  <rdf:li rdf:resource="https://identifiers.org/chebi/CHEBI:26620"/>
                  <rdf:li rdf:resource="https://identifiers.org/chebi/CHEBI:58335"/>
                  <rdf:li rdf:resource="https://identifiers.org/chebi/CHEBI:9081"/>
                  <rdf:li rdf:resource="https://identifiers.org/hmdb/HMDB60274"/>
                  <rdf:li rdf:resource="https://identifiers.org/biocyc/META:D-SEDOHEPTULOSE-1-7-P2"/>
                  <rdf:li rdf:resource="https://identifiers.org/metanetx.chemical/MNXM1294"/>
                  <rdf:li rdf:resource="https://identifiers.org/inchikey/OKHXOUGRECCASI-SHUUEZRQSA-J"/>
                  <rdf:li rdf:resource="https://identifiers.org/seed.compound/cpd00349"/>
                </rdf:Bag>
              </bqbiol:is>
            </rdf:Description>
          </rdf:RDF>
        </annotation>
      </species>
      <species metaid="meta_M_s7p_c" sboTerm="SBO:0000247" id="M_s7p_c" name="Sedoheptulose 7-phosphate" compartment="C_c" hasOnlySubstanceUnits="true" boundaryCondition="false" constant="false" fbc:charge="-2" fbc:chemicalFormula="C7H13O10P">
        <notes>
          <html xmlns="http://www.w3.org/1999/xhtml">
            <p>FORMULA: C7H13O10P</p>
            <p>CHARGE: -2</p>
          </html>
        </notes>
        <annotation>
          <rdf:RDF xmlns:rdf="http://www.w3.org/1999/02/22-rdf-syntax-ns#" xmlns:dcterms="http://purl.org/dc/terms/" xmlns:vCard="http://www.w3.org/2001/vcard-rdf/3.0#" xmlns:vCard4="http://www.w3.org/2006/vcard/ns#" xmlns:bqbiol="http://biomodels.net/biology-qualifiers/" xmlns:bqmodel="http://biomodels.net/model-qualifiers/">
            <rdf:Description rdf:about="#meta_M_s7p_c">
              <bqbiol:is>
                <rdf:Bag>
                  <rdf:li rdf:resource="https://identifiers.org/reactome/R-ALL-29882"/>
                  <rdf:li rdf:resource="https://identifiers.org/kegg.compound/C05382"/>
                  <rdf:li rdf:resource="https://identifiers.org/chebi/CHEBI:15073"/>
                  <rdf:li rdf:resource="https://identifiers.org/chebi/CHEBI:15074"/>
                  <rdf:li rdf:resource="https://identifiers.org/chebi/CHEBI:15721"/>
                  <rdf:li rdf:resource="https://identifiers.org/chebi/CHEBI:26621"/>
                  <rdf:li rdf:resource="https://identifiers.org/chebi/CHEBI:4244"/>
                  <rdf:li rdf:resource="https://identifiers.org/chebi/CHEBI:57483"/>
                  <rdf:li rdf:resource="https://identifiers.org/chebi/CHEBI:9083"/>
                  <rdf:li rdf:resource="https://identifiers.org/hmdb/HMDB01068"/>
                  <rdf:li rdf:resource="https://identifiers.org/hmdb/HMDB62754"/>
                  <rdf:li rdf:resource="https://identifiers.org/inchikey/JDTUMPKOJBQPKX-GBNDHIKLSA-L"/>
                  <rdf:li rdf:resource="https://identifiers.org/biocyc/META:D-SEDOHEPTULOSE-7-P"/>
                  <rdf:li rdf:resource="https://identifiers.org/metanetx.chemical/MNXM271"/>
                  <rdf:li rdf:resource="https://identifiers.org/seed.compound/cpd00238"/>
                </rdf:Bag>
              </bqbiol:is>
            </rdf:Description>
          </rdf:RDF>
        </annotation>
      </species>
      <species metaid="meta_M_salchs1_c" sboTerm="SBO:0000247" id="M_salchs1_c" name="Salmochelin-S1" compartment="C_c" hasOnlySubstanceUnits="true" boundaryCondition="false" constant="false" fbc:chemicalFormula="C26H29N2O16">
        <notes>
          <html xmlns="http://www.w3.org/1999/xhtml">
            <p>FORMULA: C26H29N2O16</p>
          </html>
        </notes>
        <annotation>
          <rdf:RDF xmlns:rdf="http://www.w3.org/1999/02/22-rdf-syntax-ns#" xmlns:dcterms="http://purl.org/dc/terms/" xmlns:vCard="http://www.w3.org/2001/vcard-rdf/3.0#" xmlns:vCard4="http://www.w3.org/2006/vcard/ns#" xmlns:bqbiol="http://biomodels.net/biology-qualifiers/" xmlns:bqmodel="http://biomodels.net/model-qualifiers/">
            <rdf:Description rdf:about="#meta_M_salchs1_c">
              <bqbiol:is>
                <rdf:Bag>
                  <rdf:li rdf:resource="https://identifiers.org/metanetx.chemical/MNXM148507"/>
                </rdf:Bag>
              </bqbiol:is>
            </rdf:Description>
          </rdf:RDF>
        </annotation>
      </species>
      <species metaid="meta_M_salchs2_c" sboTerm="SBO:0000247" id="M_salchs2_c" name="Salmochelin-S2" compartment="C_c" hasOnlySubstanceUnits="true" boundaryCondition="false" constant="false" fbc:chemicalFormula="C42H47N3O26">
        <notes>
          <html xmlns="http://www.w3.org/1999/xhtml">
            <p>FORMULA: C42H47N3O26</p>
          </html>
        </notes>
        <annotation>
          <rdf:RDF xmlns:rdf="http://www.w3.org/1999/02/22-rdf-syntax-ns#" xmlns:dcterms="http://purl.org/dc/terms/" xmlns:vCard="http://www.w3.org/2001/vcard-rdf/3.0#" xmlns:vCard4="http://www.w3.org/2006/vcard/ns#" xmlns:bqbiol="http://biomodels.net/biology-qualifiers/" xmlns:bqmodel="http://biomodels.net/model-qualifiers/">
            <rdf:Description rdf:about="#meta_M_salchs2_c">
              <bqbiol:is>
                <rdf:Bag>
                  <rdf:li rdf:resource="https://identifiers.org/metanetx.chemical/MNXM146229"/>
                </rdf:Bag>
              </bqbiol:is>
            </rdf:Description>
          </rdf:RDF>
        </annotation>
      </species>
      <species metaid="meta_M_salchs2fe_c" sboTerm="SBO:0000247" id="M_salchs2fe_c" name="Salmochelin-S2-Fe-III" compartment="C_c" hasOnlySubstanceUnits="true" boundaryCondition="false" constant="false" fbc:chemicalFormula="C42FeH48N3O26">
        <notes>
          <html xmlns="http://www.w3.org/1999/xhtml">
            <p>FORMULA: C42FeH48N3O26</p>
          </html>
        </notes>
        <annotation>
          <rdf:RDF xmlns:rdf="http://www.w3.org/1999/02/22-rdf-syntax-ns#" xmlns:dcterms="http://purl.org/dc/terms/" xmlns:vCard="http://www.w3.org/2001/vcard-rdf/3.0#" xmlns:vCard4="http://www.w3.org/2006/vcard/ns#" xmlns:bqbiol="http://biomodels.net/biology-qualifiers/" xmlns:bqmodel="http://biomodels.net/model-qualifiers/">
            <rdf:Description rdf:about="#meta_M_salchs2fe_c">
              <bqbiol:is>
                <rdf:Bag>
                  <rdf:li rdf:resource="https://identifiers.org/metanetx.chemical/MNXM146230"/>
                </rdf:Bag>
              </bqbiol:is>
            </rdf:Description>
          </rdf:RDF>
        </annotation>
      </species>
      <species metaid="meta_M_salchs2fe_e" sboTerm="SBO:0000247" id="M_salchs2fe_e" name="Salmochelin-S2-Fe-III" compartment="C_e" hasOnlySubstanceUnits="true" boundaryCondition="true" constant="false" fbc:chemicalFormula="C42FeH48N3O26">
        <notes>
          <html xmlns="http://www.w3.org/1999/xhtml">
            <p>FORMULA: C42FeH48N3O26</p>
          </html>
        </notes>
        <annotation>
          <rdf:RDF xmlns:rdf="http://www.w3.org/1999/02/22-rdf-syntax-ns#" xmlns:dcterms="http://purl.org/dc/terms/" xmlns:vCard="http://www.w3.org/2001/vcard-rdf/3.0#" xmlns:vCard4="http://www.w3.org/2006/vcard/ns#" xmlns:bqbiol="http://biomodels.net/biology-qualifiers/" xmlns:bqmodel="http://biomodels.net/model-qualifiers/">
            <rdf:Description rdf:about="#meta_M_salchs2fe_e">
              <bqbiol:is>
                <rdf:Bag>
                  <rdf:li rdf:resource="https://identifiers.org/metanetx.chemical/MNXM146230"/>
                </rdf:Bag>
              </bqbiol:is>
            </rdf:Description>
          </rdf:RDF>
        </annotation>
      </species>
      <species metaid="meta_M_salchs2fe_p" sboTerm="SBO:0000247" id="M_salchs2fe_p" name="Salmochelin-S2-Fe-III" compartment="C_p" hasOnlySubstanceUnits="true" boundaryCondition="false" constant="false" fbc:chemicalFormula="C42FeH48N3O26">
        <notes>
          <html xmlns="http://www.w3.org/1999/xhtml">
            <p>FORMULA: C42FeH48N3O26</p>
          </html>
        </notes>
        <annotation>
          <rdf:RDF xmlns:rdf="http://www.w3.org/1999/02/22-rdf-syntax-ns#" xmlns:dcterms="http://purl.org/dc/terms/" xmlns:vCard="http://www.w3.org/2001/vcard-rdf/3.0#" xmlns:vCard4="http://www.w3.org/2006/vcard/ns#" xmlns:bqbiol="http://biomodels.net/biology-qualifiers/" xmlns:bqmodel="http://biomodels.net/model-qualifiers/">
            <rdf:Description rdf:about="#meta_M_salchs2fe_p">
              <bqbiol:is>
                <rdf:Bag>
                  <rdf:li rdf:resource="https://identifiers.org/metanetx.chemical/MNXM146230"/>
                </rdf:Bag>
              </bqbiol:is>
            </rdf:Description>
          </rdf:RDF>
        </annotation>
      </species>
      <species metaid="meta_M_salchs4_c" sboTerm="SBO:0000247" id="M_salchs4_c" name="Salmochelin-S4" compartment="C_c" hasOnlySubstanceUnits="true" boundaryCondition="false" constant="false" fbc:chemicalFormula="C42H46N3O25">
        <notes>
          <html xmlns="http://www.w3.org/1999/xhtml">
            <p>FORMULA: C42H46N3O25</p>
          </html>
        </notes>
        <annotation>
          <rdf:RDF xmlns:rdf="http://www.w3.org/1999/02/22-rdf-syntax-ns#" xmlns:dcterms="http://purl.org/dc/terms/" xmlns:vCard="http://www.w3.org/2001/vcard-rdf/3.0#" xmlns:vCard4="http://www.w3.org/2006/vcard/ns#" xmlns:bqbiol="http://biomodels.net/biology-qualifiers/" xmlns:bqmodel="http://biomodels.net/model-qualifiers/">
            <rdf:Description rdf:about="#meta_M_salchs4_c">
              <bqbiol:is>
                <rdf:Bag>
                  <rdf:li rdf:resource="https://identifiers.org/metanetx.chemical/MNXM145924"/>
                </rdf:Bag>
              </bqbiol:is>
            </rdf:Description>
          </rdf:RDF>
        </annotation>
      </species>
      <species metaid="meta_M_salchs4_e" sboTerm="SBO:0000247" id="M_salchs4_e" name="Salmochelin-S4" compartment="C_e" hasOnlySubstanceUnits="true" boundaryCondition="true" constant="false" fbc:chemicalFormula="C42H46N3O25">
        <notes>
          <html xmlns="http://www.w3.org/1999/xhtml">
            <p>FORMULA: C42H46N3O25</p>
          </html>
        </notes>
        <annotation>
          <rdf:RDF xmlns:rdf="http://www.w3.org/1999/02/22-rdf-syntax-ns#" xmlns:dcterms="http://purl.org/dc/terms/" xmlns:vCard="http://www.w3.org/2001/vcard-rdf/3.0#" xmlns:vCard4="http://www.w3.org/2006/vcard/ns#" xmlns:bqbiol="http://biomodels.net/biology-qualifiers/" xmlns:bqmodel="http://biomodels.net/model-qualifiers/">
            <rdf:Description rdf:about="#meta_M_salchs4_e">
              <bqbiol:is>
                <rdf:Bag>
                  <rdf:li rdf:resource="https://identifiers.org/metanetx.chemical/MNXM145924"/>
                </rdf:Bag>
              </bqbiol:is>
            </rdf:Description>
          </rdf:RDF>
        </annotation>
      </species>
      <species metaid="meta_M_salchs4_p" sboTerm="SBO:0000247" id="M_salchs4_p" name="Salmochelin-S4" compartment="C_p" hasOnlySubstanceUnits="true" boundaryCondition="false" constant="false" fbc:chemicalFormula="C42H46N3O25">
        <notes>
          <html xmlns="http://www.w3.org/1999/xhtml">
            <p>FORMULA: C42H46N3O25</p>
          </html>
        </notes>
        <annotation>
          <rdf:RDF xmlns:rdf="http://www.w3.org/1999/02/22-rdf-syntax-ns#" xmlns:dcterms="http://purl.org/dc/terms/" xmlns:vCard="http://www.w3.org/2001/vcard-rdf/3.0#" xmlns:vCard4="http://www.w3.org/2006/vcard/ns#" xmlns:bqbiol="http://biomodels.net/biology-qualifiers/" xmlns:bqmodel="http://biomodels.net/model-qualifiers/">
            <rdf:Description rdf:about="#meta_M_salchs4_p">
              <bqbiol:is>
                <rdf:Bag>
                  <rdf:li rdf:resource="https://identifiers.org/metanetx.chemical/MNXM145924"/>
                </rdf:Bag>
              </bqbiol:is>
            </rdf:Description>
          </rdf:RDF>
        </annotation>
      </species>
      <species metaid="meta_M_salchs4fe_c" sboTerm="SBO:0000247" id="M_salchs4fe_c" name="Salmochelin-S4-Fe-III" compartment="C_c" hasOnlySubstanceUnits="true" boundaryCondition="false" constant="false" fbc:chemicalFormula="C42FeH47N3O25">
        <notes>
          <html xmlns="http://www.w3.org/1999/xhtml">
            <p>FORMULA: C42FeH47N3O25</p>
          </html>
        </notes>
        <annotation>
          <rdf:RDF xmlns:rdf="http://www.w3.org/1999/02/22-rdf-syntax-ns#" xmlns:dcterms="http://purl.org/dc/terms/" xmlns:vCard="http://www.w3.org/2001/vcard-rdf/3.0#" xmlns:vCard4="http://www.w3.org/2006/vcard/ns#" xmlns:bqbiol="http://biomodels.net/biology-qualifiers/" xmlns:bqmodel="http://biomodels.net/model-qualifiers/">
            <rdf:Description rdf:about="#meta_M_salchs4fe_c">
              <bqbiol:is>
                <rdf:Bag>
                  <rdf:li rdf:resource="https://identifiers.org/metanetx.chemical/MNXM146231"/>
                </rdf:Bag>
              </bqbiol:is>
            </rdf:Description>
          </rdf:RDF>
        </annotation>
      </species>
      <species metaid="meta_M_salchs4fe_e" sboTerm="SBO:0000247" id="M_salchs4fe_e" name="Salmochelin-S4-Fe-III" compartment="C_e" hasOnlySubstanceUnits="true" boundaryCondition="true" constant="false" fbc:chemicalFormula="C42FeH46N3O25">
        <notes>
          <html xmlns="http://www.w3.org/1999/xhtml">
            <p>FORMULA: C42FeH46N3O25</p>
          </html>
        </notes>
        <annotation>
          <rdf:RDF xmlns:rdf="http://www.w3.org/1999/02/22-rdf-syntax-ns#" xmlns:dcterms="http://purl.org/dc/terms/" xmlns:vCard="http://www.w3.org/2001/vcard-rdf/3.0#" xmlns:vCard4="http://www.w3.org/2006/vcard/ns#" xmlns:bqbiol="http://biomodels.net/biology-qualifiers/" xmlns:bqmodel="http://biomodels.net/model-qualifiers/">
            <rdf:Description rdf:about="#meta_M_salchs4fe_e">
              <bqbiol:is>
                <rdf:Bag>
                  <rdf:li rdf:resource="https://identifiers.org/metanetx.chemical/MNXM146231"/>
                </rdf:Bag>
              </bqbiol:is>
            </rdf:Description>
          </rdf:RDF>
        </annotation>
      </species>
      <species metaid="meta_M_salchs4fe_p" sboTerm="SBO:0000247" id="M_salchs4fe_p" name="Salmochelin-S4-Fe-III" compartment="C_p" hasOnlySubstanceUnits="true" boundaryCondition="false" constant="false" fbc:chemicalFormula="C42FeH46N3O25">
        <notes>
          <html xmlns="http://www.w3.org/1999/xhtml">
            <p>FORMULA: C42FeH46N3O25</p>
          </html>
        </notes>
        <annotation>
          <rdf:RDF xmlns:rdf="http://www.w3.org/1999/02/22-rdf-syntax-ns#" xmlns:dcterms="http://purl.org/dc/terms/" xmlns:vCard="http://www.w3.org/2001/vcard-rdf/3.0#" xmlns:vCard4="http://www.w3.org/2006/vcard/ns#" xmlns:bqbiol="http://biomodels.net/biology-qualifiers/" xmlns:bqmodel="http://biomodels.net/model-qualifiers/">
            <rdf:Description rdf:about="#meta_M_salchs4fe_p">
              <bqbiol:is>
                <rdf:Bag>
                  <rdf:li rdf:resource="https://identifiers.org/metanetx.chemical/MNXM146231"/>
                </rdf:Bag>
              </bqbiol:is>
            </rdf:Description>
          </rdf:RDF>
        </annotation>
      </species>
      <species metaid="meta_M_salchsx_c" sboTerm="SBO:0000247" id="M_salchsx_c" name="Salmochelin-SX" compartment="C_c" hasOnlySubstanceUnits="true" boundaryCondition="false" constant="false" fbc:chemicalFormula="C16H20NO11">
        <notes>
          <html xmlns="http://www.w3.org/1999/xhtml">
            <p>FORMULA: C16H20NO11</p>
          </html>
        </notes>
        <annotation>
          <rdf:RDF xmlns:rdf="http://www.w3.org/1999/02/22-rdf-syntax-ns#" xmlns:dcterms="http://purl.org/dc/terms/" xmlns:vCard="http://www.w3.org/2001/vcard-rdf/3.0#" xmlns:vCard4="http://www.w3.org/2006/vcard/ns#" xmlns:bqbiol="http://biomodels.net/biology-qualifiers/" xmlns:bqmodel="http://biomodels.net/model-qualifiers/">
            <rdf:Description rdf:about="#meta_M_salchsx_c">
              <bqbiol:is>
                <rdf:Bag>
                  <rdf:li rdf:resource="https://identifiers.org/metanetx.chemical/MNXM146623"/>
                </rdf:Bag>
              </bqbiol:is>
            </rdf:Description>
          </rdf:RDF>
        </annotation>
      </species>
      <species metaid="meta_M_salchsx_e" sboTerm="SBO:0000247" id="M_salchsx_e" name="Salmochelin-SX" compartment="C_e" hasOnlySubstanceUnits="true" boundaryCondition="true" constant="false" fbc:chemicalFormula="C16H20NO11">
        <notes>
          <html xmlns="http://www.w3.org/1999/xhtml">
            <p>FORMULA: C16H20NO11</p>
          </html>
        </notes>
        <annotation>
          <rdf:RDF xmlns:rdf="http://www.w3.org/1999/02/22-rdf-syntax-ns#" xmlns:dcterms="http://purl.org/dc/terms/" xmlns:vCard="http://www.w3.org/2001/vcard-rdf/3.0#" xmlns:vCard4="http://www.w3.org/2006/vcard/ns#" xmlns:bqbiol="http://biomodels.net/biology-qualifiers/" xmlns:bqmodel="http://biomodels.net/model-qualifiers/">
            <rdf:Description rdf:about="#meta_M_salchsx_e">
              <bqbiol:is>
                <rdf:Bag>
                  <rdf:li rdf:resource="https://identifiers.org/metanetx.chemical/MNXM146623"/>
                </rdf:Bag>
              </bqbiol:is>
            </rdf:Description>
          </rdf:RDF>
        </annotation>
      </species>
      <species metaid="meta_M_salchsx_p" sboTerm="SBO:0000247" id="M_salchsx_p" name="Salmochelin-SX" compartment="C_p" hasOnlySubstanceUnits="true" boundaryCondition="false" constant="false" fbc:chemicalFormula="C16H20NO11">
        <notes>
          <html xmlns="http://www.w3.org/1999/xhtml">
            <p>FORMULA: C16H20NO11</p>
          </html>
        </notes>
        <annotation>
          <rdf:RDF xmlns:rdf="http://www.w3.org/1999/02/22-rdf-syntax-ns#" xmlns:dcterms="http://purl.org/dc/terms/" xmlns:vCard="http://www.w3.org/2001/vcard-rdf/3.0#" xmlns:vCard4="http://www.w3.org/2006/vcard/ns#" xmlns:bqbiol="http://biomodels.net/biology-qualifiers/" xmlns:bqmodel="http://biomodels.net/model-qualifiers/">
            <rdf:Description rdf:about="#meta_M_salchsx_p">
              <bqbiol:is>
                <rdf:Bag>
                  <rdf:li rdf:resource="https://identifiers.org/metanetx.chemical/MNXM146623"/>
                </rdf:Bag>
              </bqbiol:is>
            </rdf:Description>
          </rdf:RDF>
        </annotation>
      </species>
      <species metaid="meta_M_salcn6p_c" sboTerm="SBO:0000247" id="M_salcn6p_c" name="Salicin 6-phosphate" compartment="C_c" hasOnlySubstanceUnits="true" boundaryCondition="false" constant="false" fbc:charge="-2" fbc:chemicalFormula="C13H17O10P">
        <notes>
          <html xmlns="http://www.w3.org/1999/xhtml">
            <p>FORMULA: C13H17O10P</p>
            <p>CHARGE: -2</p>
          </html>
        </notes>
        <annotation>
          <rdf:RDF xmlns:rdf="http://www.w3.org/1999/02/22-rdf-syntax-ns#" xmlns:dcterms="http://purl.org/dc/terms/" xmlns:vCard="http://www.w3.org/2001/vcard-rdf/3.0#" xmlns:vCard4="http://www.w3.org/2006/vcard/ns#" xmlns:bqbiol="http://biomodels.net/biology-qualifiers/" xmlns:bqmodel="http://biomodels.net/model-qualifiers/">
            <rdf:Description rdf:about="#meta_M_salcn6p_c">
              <bqbiol:is>
                <rdf:Bag>
                  <rdf:li rdf:resource="https://identifiers.org/kegg.compound/C06188"/>
                  <rdf:li rdf:resource="https://identifiers.org/chebi/CHEBI:64794"/>
                  <rdf:li rdf:resource="https://identifiers.org/chebi/CHEBI:9003"/>
                  <rdf:li rdf:resource="https://identifiers.org/inchikey/FSJKOMDYZYBBLV-UJPOAAIJSA-L"/>
                  <rdf:li rdf:resource="https://identifiers.org/biocyc/META:CPD-1181"/>
                  <rdf:li rdf:resource="https://identifiers.org/metanetx.chemical/MNXM3356"/>
                  <rdf:li rdf:resource="https://identifiers.org/seed.compound/cpd03698"/>
                </rdf:Bag>
              </bqbiol:is>
            </rdf:Description>
          </rdf:RDF>
        </annotation>
      </species>
      <species metaid="meta_M_salcn_e" sboTerm="SBO:0000247" id="M_salcn_e" name="Salicin C13H18O7" compartment="C_e" hasOnlySubstanceUnits="true" boundaryCondition="true" constant="false" fbc:charge="0" fbc:chemicalFormula="C13H18O7">
        <notes>
          <html xmlns="http://www.w3.org/1999/xhtml">
            <p>FORMULA: C13H18O7</p>
            <p>CHARGE: 0</p>
          </html>
        </notes>
        <annotation>
          <rdf:RDF xmlns:rdf="http://www.w3.org/1999/02/22-rdf-syntax-ns#" xmlns:dcterms="http://purl.org/dc/terms/" xmlns:vCard="http://www.w3.org/2001/vcard-rdf/3.0#" xmlns:vCard4="http://www.w3.org/2006/vcard/ns#" xmlns:bqbiol="http://biomodels.net/biology-qualifiers/" xmlns:bqmodel="http://biomodels.net/model-qualifiers/">
            <rdf:Description rdf:about="#meta_M_salcn_e">
              <bqbiol:is>
                <rdf:Bag>
                  <rdf:li rdf:resource="https://identifiers.org/kegg.compound/C01451"/>
                  <rdf:li rdf:resource="https://identifiers.org/chebi/CHEBI:15058"/>
                  <rdf:li rdf:resource="https://identifiers.org/chebi/CHEBI:17814"/>
                  <rdf:li rdf:resource="https://identifiers.org/chebi/CHEBI:26591"/>
                  <rdf:li rdf:resource="https://identifiers.org/chebi/CHEBI:9002"/>
                  <rdf:li rdf:resource="https://identifiers.org/hmdb/HMDB03546"/>
                  <rdf:li rdf:resource="https://identifiers.org/biocyc/META:CPD-1142"/>
                  <rdf:li rdf:resource="https://identifiers.org/metanetx.chemical/MNXM2561"/>
                  <rdf:li rdf:resource="https://identifiers.org/inchikey/NGFMICBWJRZIBI-UJPOAAIJSA-N"/>
                  <rdf:li rdf:resource="https://identifiers.org/seed.compound/cpd01030"/>
                </rdf:Bag>
              </bqbiol:is>
            </rdf:Description>
          </rdf:RDF>
        </annotation>
      </species>
      <species metaid="meta_M_sbt6p_c" sboTerm="SBO:0000247" id="M_sbt6p_c" name="D-Sorbitol 6-phosphate" compartment="C_c" hasOnlySubstanceUnits="true" boundaryCondition="false" constant="false" fbc:chemicalFormula="C6H13O9P">
        <notes>
          <html xmlns="http://www.w3.org/1999/xhtml">
            <p>FORMULA: C6H13O9P</p>
            <p>CHARGE: -2.0</p>
          </html>
        </notes>
        <annotation>
          <rdf:RDF xmlns:rdf="http://www.w3.org/1999/02/22-rdf-syntax-ns#" xmlns:dcterms="http://purl.org/dc/terms/" xmlns:vCard="http://www.w3.org/2001/vcard-rdf/3.0#" xmlns:vCard4="http://www.w3.org/2006/vcard/ns#" xmlns:bqbiol="http://biomodels.net/biology-qualifiers/" xmlns:bqmodel="http://biomodels.net/model-qualifiers/">
            <rdf:Description rdf:about="#meta_M_sbt6p_c">
              <bqbiol:is>
                <rdf:Bag>
                  <rdf:li rdf:resource="https://identifiers.org/kegg.compound/C01096"/>
                  <rdf:li rdf:resource="https://identifiers.org/chebi/CHEBI:13021"/>
                  <rdf:li rdf:resource="https://identifiers.org/chebi/CHEBI:15094"/>
                  <rdf:li rdf:resource="https://identifiers.org/chebi/CHEBI:17044"/>
                  <rdf:li rdf:resource="https://identifiers.org/chebi/CHEBI:17116"/>
                  <rdf:li rdf:resource="https://identifiers.org/chebi/CHEBI:21093"/>
                  <rdf:li rdf:resource="https://identifiers.org/chebi/CHEBI:4247"/>
                  <rdf:li rdf:resource="https://identifiers.org/chebi/CHEBI:45426"/>
                  <rdf:li rdf:resource="https://identifiers.org/chebi/CHEBI:60084"/>
                  <rdf:li rdf:resource="https://identifiers.org/chebi/CHEBI:9202"/>
                  <rdf:li rdf:resource="https://identifiers.org/inchikey/GACTWZZMVMUKNG-SLPGGIOYSA-L"/>
                  <rdf:li rdf:resource="https://identifiers.org/biocyc/META:D-SORBITOL-6-P"/>
                  <rdf:li rdf:resource="https://identifiers.org/metanetx.chemical/MNXM393"/>
                  <rdf:li rdf:resource="https://identifiers.org/seed.compound/cpd00804"/>
                </rdf:Bag>
              </bqbiol:is>
            </rdf:Description>
          </rdf:RDF>
        </annotation>
      </species>
      <species metaid="meta_M_sbt__D_c" sboTerm="SBO:0000247" id="M_sbt__D_c" name="D-Sorbitol" compartment="C_c" hasOnlySubstanceUnits="true" boundaryCondition="false" constant="false" fbc:charge="0" fbc:chemicalFormula="C6H14O6">
        <notes>
          <html xmlns="http://www.w3.org/1999/xhtml">
            <p>FORMULA: C6H14O6</p>
            <p>CHARGE: 0</p>
          </html>
        </notes>
        <annotation>
          <rdf:RDF xmlns:rdf="http://www.w3.org/1999/02/22-rdf-syntax-ns#" xmlns:dcterms="http://purl.org/dc/terms/" xmlns:vCard="http://www.w3.org/2001/vcard-rdf/3.0#" xmlns:vCard4="http://www.w3.org/2006/vcard/ns#" xmlns:bqbiol="http://biomodels.net/biology-qualifiers/" xmlns:bqmodel="http://biomodels.net/model-qualifiers/">
            <rdf:Description rdf:about="#meta_M_sbt__D_c">
              <bqbiol:is>
                <rdf:Bag>
                  <rdf:li rdf:resource="https://identifiers.org/reactome/R-ALL-5652213"/>
                  <rdf:li rdf:resource="https://identifiers.org/kegg.compound/C00794"/>
                  <rdf:li rdf:resource="https://identifiers.org/chebi/CHEBI:12954"/>
                  <rdf:li rdf:resource="https://identifiers.org/chebi/CHEBI:13020"/>
                  <rdf:li rdf:resource="https://identifiers.org/chebi/CHEBI:15093"/>
                  <rdf:li rdf:resource="https://identifiers.org/chebi/CHEBI:17220"/>
                  <rdf:li rdf:resource="https://identifiers.org/chebi/CHEBI:17924"/>
                  <rdf:li rdf:resource="https://identifiers.org/chebi/CHEBI:21091"/>
                  <rdf:li rdf:resource="https://identifiers.org/chebi/CHEBI:26724"/>
                  <rdf:li rdf:resource="https://identifiers.org/chebi/CHEBI:26726"/>
                  <rdf:li rdf:resource="https://identifiers.org/chebi/CHEBI:30911"/>
                  <rdf:li rdf:resource="https://identifiers.org/chebi/CHEBI:33795"/>
                  <rdf:li rdf:resource="https://identifiers.org/chebi/CHEBI:33796"/>
                  <rdf:li rdf:resource="https://identifiers.org/chebi/CHEBI:4246"/>
                  <rdf:li rdf:resource="https://identifiers.org/chebi/CHEBI:45559"/>
                  <rdf:li rdf:resource="https://identifiers.org/chebi/CHEBI:9201"/>
                  <rdf:li rdf:resource="https://identifiers.org/kegg.drug/D00096"/>
                  <rdf:li rdf:resource="https://identifiers.org/inchikey/FBPFZTCFMRRESA-JGWLITMVSA-N"/>
                  <rdf:li rdf:resource="https://identifiers.org/hmdb/HMDB00247"/>
                  <rdf:li rdf:resource="https://identifiers.org/biocyc/META:SORBITOL"/>
                  <rdf:li rdf:resource="https://identifiers.org/metanetx.chemical/MNXM469"/>
                  <rdf:li rdf:resource="https://identifiers.org/seed.compound/cpd00588"/>
                </rdf:Bag>
              </bqbiol:is>
            </rdf:Description>
          </rdf:RDF>
        </annotation>
      </species>
      <species metaid="meta_M_sbt__D_e" sboTerm="SBO:0000247" id="M_sbt__D_e" name="D-Sorbitol" compartment="C_e" hasOnlySubstanceUnits="true" boundaryCondition="true" constant="false" fbc:charge="0" fbc:chemicalFormula="C6H14O6">
        <notes>
          <html xmlns="http://www.w3.org/1999/xhtml">
            <p>FORMULA: C6H14O6</p>
            <p>CHARGE: 0</p>
          </html>
        </notes>
        <annotation>
          <rdf:RDF xmlns:rdf="http://www.w3.org/1999/02/22-rdf-syntax-ns#" xmlns:dcterms="http://purl.org/dc/terms/" xmlns:vCard="http://www.w3.org/2001/vcard-rdf/3.0#" xmlns:vCard4="http://www.w3.org/2006/vcard/ns#" xmlns:bqbiol="http://biomodels.net/biology-qualifiers/" xmlns:bqmodel="http://biomodels.net/model-qualifiers/">
            <rdf:Description rdf:about="#meta_M_sbt__D_e">
              <bqbiol:is>
                <rdf:Bag>
                  <rdf:li rdf:resource="https://identifiers.org/reactome/R-ALL-5652213"/>
                  <rdf:li rdf:resource="https://identifiers.org/kegg.compound/C00794"/>
                  <rdf:li rdf:resource="https://identifiers.org/chebi/CHEBI:12954"/>
                  <rdf:li rdf:resource="https://identifiers.org/chebi/CHEBI:13020"/>
                  <rdf:li rdf:resource="https://identifiers.org/chebi/CHEBI:15093"/>
                  <rdf:li rdf:resource="https://identifiers.org/chebi/CHEBI:17220"/>
                  <rdf:li rdf:resource="https://identifiers.org/chebi/CHEBI:17924"/>
                  <rdf:li rdf:resource="https://identifiers.org/chebi/CHEBI:21091"/>
                  <rdf:li rdf:resource="https://identifiers.org/chebi/CHEBI:26724"/>
                  <rdf:li rdf:resource="https://identifiers.org/chebi/CHEBI:26726"/>
                  <rdf:li rdf:resource="https://identifiers.org/chebi/CHEBI:30911"/>
                  <rdf:li rdf:resource="https://identifiers.org/chebi/CHEBI:33795"/>
                  <rdf:li rdf:resource="https://identifiers.org/chebi/CHEBI:33796"/>
                  <rdf:li rdf:resource="https://identifiers.org/chebi/CHEBI:4246"/>
                  <rdf:li rdf:resource="https://identifiers.org/chebi/CHEBI:45559"/>
                  <rdf:li rdf:resource="https://identifiers.org/chebi/CHEBI:9201"/>
                  <rdf:li rdf:resource="https://identifiers.org/kegg.drug/D00096"/>
                  <rdf:li rdf:resource="https://identifiers.org/inchikey/FBPFZTCFMRRESA-JGWLITMVSA-N"/>
                  <rdf:li rdf:resource="https://identifiers.org/hmdb/HMDB00247"/>
                  <rdf:li rdf:resource="https://identifiers.org/biocyc/META:SORBITOL"/>
                  <rdf:li rdf:resource="https://identifiers.org/metanetx.chemical/MNXM469"/>
                  <rdf:li rdf:resource="https://identifiers.org/seed.compound/cpd00588"/>
                </rdf:Bag>
              </bqbiol:is>
            </rdf:Description>
          </rdf:RDF>
        </annotation>
      </species>
      <species metaid="meta_M_sbt__D_p" sboTerm="SBO:0000247" id="M_sbt__D_p" name="D-Sorbitol" compartment="C_p" hasOnlySubstanceUnits="true" boundaryCondition="false" constant="false" fbc:charge="0" fbc:chemicalFormula="C6H14O6">
        <notes>
          <html xmlns="http://www.w3.org/1999/xhtml">
            <p>FORMULA: C6H14O6</p>
            <p>CHARGE: 0</p>
          </html>
        </notes>
        <annotation>
          <rdf:RDF xmlns:rdf="http://www.w3.org/1999/02/22-rdf-syntax-ns#" xmlns:dcterms="http://purl.org/dc/terms/" xmlns:vCard="http://www.w3.org/2001/vcard-rdf/3.0#" xmlns:vCard4="http://www.w3.org/2006/vcard/ns#" xmlns:bqbiol="http://biomodels.net/biology-qualifiers/" xmlns:bqmodel="http://biomodels.net/model-qualifiers/">
            <rdf:Description rdf:about="#meta_M_sbt__D_p">
              <bqbiol:is>
                <rdf:Bag>
                  <rdf:li rdf:resource="https://identifiers.org/reactome/R-ALL-5652213"/>
                  <rdf:li rdf:resource="https://identifiers.org/kegg.compound/C00794"/>
                  <rdf:li rdf:resource="https://identifiers.org/chebi/CHEBI:12954"/>
                  <rdf:li rdf:resource="https://identifiers.org/chebi/CHEBI:13020"/>
                  <rdf:li rdf:resource="https://identifiers.org/chebi/CHEBI:15093"/>
                  <rdf:li rdf:resource="https://identifiers.org/chebi/CHEBI:17220"/>
                  <rdf:li rdf:resource="https://identifiers.org/chebi/CHEBI:17924"/>
                  <rdf:li rdf:resource="https://identifiers.org/chebi/CHEBI:21091"/>
                  <rdf:li rdf:resource="https://identifiers.org/chebi/CHEBI:26724"/>
                  <rdf:li rdf:resource="https://identifiers.org/chebi/CHEBI:26726"/>
                  <rdf:li rdf:resource="https://identifiers.org/chebi/CHEBI:30911"/>
                  <rdf:li rdf:resource="https://identifiers.org/chebi/CHEBI:33795"/>
                  <rdf:li rdf:resource="https://identifiers.org/chebi/CHEBI:33796"/>
                  <rdf:li rdf:resource="https://identifiers.org/chebi/CHEBI:4246"/>
                  <rdf:li rdf:resource="https://identifiers.org/chebi/CHEBI:45559"/>
                  <rdf:li rdf:resource="https://identifiers.org/chebi/CHEBI:9201"/>
                  <rdf:li rdf:resource="https://identifiers.org/kegg.drug/D00096"/>
                  <rdf:li rdf:resource="https://identifiers.org/inchikey/FBPFZTCFMRRESA-JGWLITMVSA-N"/>
                  <rdf:li rdf:resource="https://identifiers.org/hmdb/HMDB00247"/>
                  <rdf:li rdf:resource="https://identifiers.org/biocyc/META:SORBITOL"/>
                  <rdf:li rdf:resource="https://identifiers.org/metanetx.chemical/MNXM469"/>
                  <rdf:li rdf:resource="https://identifiers.org/seed.compound/cpd00588"/>
                </rdf:Bag>
              </bqbiol:is>
            </rdf:Description>
          </rdf:RDF>
        </annotation>
      </species>
      <species metaid="meta_M_sbzcoa_c" sboTerm="SBO:0000247" id="M_sbzcoa_c" name="O-Succinylbenzoyl-CoA" compartment="C_c" hasOnlySubstanceUnits="true" boundaryCondition="false" constant="false" fbc:chemicalFormula="C32H39N7O20P3S">
        <notes>
          <html xmlns="http://www.w3.org/1999/xhtml">
            <p>FORMULA: C32H39N7O20P3S</p>
            <p>CHARGE: -5.0</p>
          </html>
        </notes>
        <annotation>
          <rdf:RDF xmlns:rdf="http://www.w3.org/1999/02/22-rdf-syntax-ns#" xmlns:dcterms="http://purl.org/dc/terms/" xmlns:vCard="http://www.w3.org/2001/vcard-rdf/3.0#" xmlns:vCard4="http://www.w3.org/2006/vcard/ns#" xmlns:bqbiol="http://biomodels.net/biology-qualifiers/" xmlns:bqmodel="http://biomodels.net/model-qualifiers/">
            <rdf:Description rdf:about="#meta_M_sbzcoa_c">
              <bqbiol:is>
                <rdf:Bag>
                  <rdf:li rdf:resource="https://identifiers.org/inchikey/AVOVYFCDODUXLY-HSJNEKGZSA-I"/>
                  <rdf:li rdf:resource="https://identifiers.org/kegg.compound/C03160"/>
                  <rdf:li rdf:resource="https://identifiers.org/chebi/CHEBI:12700"/>
                  <rdf:li rdf:resource="https://identifiers.org/chebi/CHEBI:1279"/>
                  <rdf:li rdf:resource="https://identifiers.org/chebi/CHEBI:12836"/>
                  <rdf:li rdf:resource="https://identifiers.org/chebi/CHEBI:15509"/>
                  <rdf:li rdf:resource="https://identifiers.org/chebi/CHEBI:19779"/>
                  <rdf:li rdf:resource="https://identifiers.org/chebi/CHEBI:57364"/>
                  <rdf:li rdf:resource="https://identifiers.org/biocyc/META:CPD-6972"/>
                  <rdf:li rdf:resource="https://identifiers.org/metanetx.chemical/MNXM1132"/>
                  <rdf:li rdf:resource="https://identifiers.org/seed.compound/cpd02021"/>
                </rdf:Bag>
              </bqbiol:is>
            </rdf:Description>
          </rdf:RDF>
        </annotation>
      </species>
      <species metaid="meta_M_scl_c" sboTerm="SBO:0000247" id="M_scl_c" name="Sirohydrochlorin" compartment="C_c" hasOnlySubstanceUnits="true" boundaryCondition="false" constant="false" fbc:chemicalFormula="C42H39N4O16">
        <notes>
          <html xmlns="http://www.w3.org/1999/xhtml">
            <p>FORMULA: C42H39N4O16</p>
            <p>CHARGE: -7.0</p>
          </html>
        </notes>
        <annotation>
          <rdf:RDF xmlns:rdf="http://www.w3.org/1999/02/22-rdf-syntax-ns#" xmlns:dcterms="http://purl.org/dc/terms/" xmlns:vCard="http://www.w3.org/2001/vcard-rdf/3.0#" xmlns:vCard4="http://www.w3.org/2006/vcard/ns#" xmlns:bqbiol="http://biomodels.net/biology-qualifiers/" xmlns:bqmodel="http://biomodels.net/model-qualifiers/">
            <rdf:Description rdf:about="#meta_M_scl_c">
              <bqbiol:is>
                <rdf:Bag>
                  <rdf:li rdf:resource="https://identifiers.org/kegg.compound/C05778"/>
                  <rdf:li rdf:resource="https://identifiers.org/chebi/CHEBI:15090"/>
                  <rdf:li rdf:resource="https://identifiers.org/chebi/CHEBI:18023"/>
                  <rdf:li rdf:resource="https://identifiers.org/chebi/CHEBI:26691"/>
                  <rdf:li rdf:resource="https://identifiers.org/chebi/CHEBI:58351"/>
                  <rdf:li rdf:resource="https://identifiers.org/chebi/CHEBI:9167"/>
                  <rdf:li rdf:resource="https://identifiers.org/inchikey/KWIZRXMMFRBUML-AHGFGAHVSA-F"/>
                  <rdf:li rdf:resource="https://identifiers.org/biocyc/META:SIROHYDROCHLORIN"/>
                  <rdf:li rdf:resource="https://identifiers.org/metanetx.chemical/MNXM863"/>
                  <rdf:li rdf:resource="https://identifiers.org/seed.compound/cpd03426"/>
                </rdf:Bag>
              </bqbiol:is>
            </rdf:Description>
          </rdf:RDF>
        </annotation>
      </species>
      <species metaid="meta_M_scys__L_c" sboTerm="SBO:0000247" id="M_scys__L_c" name="S-Sulfo-L-cysteine" compartment="C_c" hasOnlySubstanceUnits="true" boundaryCondition="false" constant="false" fbc:chemicalFormula="C3H6NO5S2">
        <notes>
          <html xmlns="http://www.w3.org/1999/xhtml">
            <p>FORMULA: C3H6NO5S2</p>
            <p>CHARGE: -1.0</p>
          </html>
        </notes>
        <annotation>
          <rdf:RDF xmlns:rdf="http://www.w3.org/1999/02/22-rdf-syntax-ns#" xmlns:dcterms="http://purl.org/dc/terms/" xmlns:vCard="http://www.w3.org/2001/vcard-rdf/3.0#" xmlns:vCard4="http://www.w3.org/2006/vcard/ns#" xmlns:bqbiol="http://biomodels.net/biology-qualifiers/" xmlns:bqmodel="http://biomodels.net/model-qualifiers/">
            <rdf:Description rdf:about="#meta_M_scys__L_c">
              <bqbiol:is>
                <rdf:Bag>
                  <rdf:li rdf:resource="https://identifiers.org/kegg.compound/C05824"/>
                  <rdf:li rdf:resource="https://identifiers.org/chebi/CHEBI:22075"/>
                  <rdf:li rdf:resource="https://identifiers.org/chebi/CHEBI:27891"/>
                  <rdf:li rdf:resource="https://identifiers.org/chebi/CHEBI:62225"/>
                  <rdf:li rdf:resource="https://identifiers.org/chebi/CHEBI:8974"/>
                  <rdf:li rdf:resource="https://identifiers.org/hmdb/HMDB00731"/>
                  <rdf:li rdf:resource="https://identifiers.org/biocyc/META:SULFO-CYSTEINE"/>
                  <rdf:li rdf:resource="https://identifiers.org/metanetx.chemical/MNXM2428"/>
                  <rdf:li rdf:resource="https://identifiers.org/inchikey/NOKPBJYHPHHWAN-REOHCLBHSA-M"/>
                  <rdf:li rdf:resource="https://identifiers.org/seed.compound/cpd03456"/>
                </rdf:Bag>
              </bqbiol:is>
            </rdf:Description>
          </rdf:RDF>
        </annotation>
      </species>
      <species metaid="meta_M_selcys_c" sboTerm="SBO:0000247" id="M_selcys_c" name="Selenocysteine" compartment="C_c" hasOnlySubstanceUnits="true" boundaryCondition="false" constant="false" fbc:chemicalFormula="C3H6NO2Se">
        <notes>
          <html xmlns="http://www.w3.org/1999/xhtml">
            <p>FORMULA: C3H6NO2Se</p>
            <p>CHARGE: -1.0</p>
          </html>
        </notes>
        <annotation>
          <rdf:RDF xmlns:rdf="http://www.w3.org/1999/02/22-rdf-syntax-ns#" xmlns:dcterms="http://purl.org/dc/terms/" xmlns:vCard="http://www.w3.org/2001/vcard-rdf/3.0#" xmlns:vCard4="http://www.w3.org/2006/vcard/ns#" xmlns:bqbiol="http://biomodels.net/biology-qualifiers/" xmlns:bqmodel="http://biomodels.net/model-qualifiers/">
            <rdf:Description rdf:about="#meta_M_selcys_c">
              <bqbiol:is>
                <rdf:Bag>
                  <rdf:li rdf:resource="https://identifiers.org/kegg.compound/C05688"/>
                  <rdf:li rdf:resource="https://identifiers.org/chebi/CHEBI:13165"/>
                  <rdf:li rdf:resource="https://identifiers.org/chebi/CHEBI:16633"/>
                  <rdf:li rdf:resource="https://identifiers.org/chebi/CHEBI:21385"/>
                  <rdf:li rdf:resource="https://identifiers.org/chebi/CHEBI:32742"/>
                  <rdf:li rdf:resource="https://identifiers.org/chebi/CHEBI:32743"/>
                  <rdf:li rdf:resource="https://identifiers.org/chebi/CHEBI:32744"/>
                  <rdf:li rdf:resource="https://identifiers.org/chebi/CHEBI:32752"/>
                  <rdf:li rdf:resource="https://identifiers.org/chebi/CHEBI:32753"/>
                  <rdf:li rdf:resource="https://identifiers.org/chebi/CHEBI:32754"/>
                  <rdf:li rdf:resource="https://identifiers.org/chebi/CHEBI:49562"/>
                  <rdf:li rdf:resource="https://identifiers.org/chebi/CHEBI:57843"/>
                  <rdf:li rdf:resource="https://identifiers.org/chebi/CHEBI:6298"/>
                  <rdf:li rdf:resource="https://identifiers.org/chebi/CHEBI:9093"/>
                  <rdf:li rdf:resource="https://identifiers.org/hmdb/HMDB03288"/>
                  <rdf:li rdf:resource="https://identifiers.org/biocyc/META:L-SELENOCYSTEINE"/>
                  <rdf:li rdf:resource="https://identifiers.org/metanetx.chemical/MNXM727"/>
                  <rdf:li rdf:resource="https://identifiers.org/inchikey/ZKZBPNGNEQAJSX-REOHCLBHSA-N"/>
                  <rdf:li rdf:resource="https://identifiers.org/seed.compound/cpd01608"/>
                  <rdf:li rdf:resource="https://identifiers.org/seed.compound/cpd03389"/>
                  <rdf:li rdf:resource="https://identifiers.org/seed.compound/cpd27371"/>
                </rdf:Bag>
              </bqbiol:is>
            </rdf:Description>
          </rdf:RDF>
        </annotation>
      </species>
      <species metaid="meta_M_seln_c" sboTerm="SBO:0000247" id="M_seln_c" name="Selenide" compartment="C_c" hasOnlySubstanceUnits="true" boundaryCondition="false" constant="false" fbc:chemicalFormula="Se">
        <notes>
          <html xmlns="http://www.w3.org/1999/xhtml">
            <p>FORMULA: Se</p>
            <p>CHARGE: -2.0</p>
          </html>
        </notes>
        <annotation>
          <rdf:RDF xmlns:rdf="http://www.w3.org/1999/02/22-rdf-syntax-ns#" xmlns:dcterms="http://purl.org/dc/terms/" xmlns:vCard="http://www.w3.org/2001/vcard-rdf/3.0#" xmlns:vCard4="http://www.w3.org/2006/vcard/ns#" xmlns:bqbiol="http://biomodels.net/biology-qualifiers/" xmlns:bqmodel="http://biomodels.net/model-qualifiers/">
            <rdf:Description rdf:about="#meta_M_seln_c">
              <bqbiol:is>
                <rdf:Bag>
                  <rdf:li rdf:resource="https://identifiers.org/reactome/R-ALL-5357660"/>
                  <rdf:li rdf:resource="https://identifiers.org/kegg.compound/C01528"/>
                  <rdf:li rdf:resource="https://identifiers.org/chebi/CHEBI:15076"/>
                  <rdf:li rdf:resource="https://identifiers.org/chebi/CHEBI:16503"/>
                  <rdf:li rdf:resource="https://identifiers.org/chebi/CHEBI:24638"/>
                  <rdf:li rdf:resource="https://identifiers.org/chebi/CHEBI:29317"/>
                  <rdf:li rdf:resource="https://identifiers.org/chebi/CHEBI:30485"/>
                  <rdf:li rdf:resource="https://identifiers.org/chebi/CHEBI:47675"/>
                  <rdf:li rdf:resource="https://identifiers.org/chebi/CHEBI:9089"/>
                  <rdf:li rdf:resource="https://identifiers.org/hmdb/HMDB11110"/>
                  <rdf:li rdf:resource="https://identifiers.org/biocyc/META:CPD-678"/>
                  <rdf:li rdf:resource="https://identifiers.org/biocyc/META:SE-2"/>
                  <rdf:li rdf:resource="https://identifiers.org/metanetx.chemical/MNXM92652"/>
                  <rdf:li rdf:resource="https://identifiers.org/inchikey/SPVXKVOXSXTJOY-UHFFFAOYSA-M"/>
                  <rdf:li rdf:resource="https://identifiers.org/seed.compound/cpd01078"/>
                  <rdf:li rdf:resource="https://identifiers.org/seed.compound/cpd28148"/>
                </rdf:Bag>
              </bqbiol:is>
            </rdf:Description>
          </rdf:RDF>
        </annotation>
      </species>
      <species metaid="meta_M_ser__D_c" sboTerm="SBO:0000247" id="M_ser__D_c" name="D-Serine" compartment="C_c" hasOnlySubstanceUnits="true" boundaryCondition="false" constant="false" fbc:charge="0" fbc:chemicalFormula="C3H7NO3">
        <notes>
          <html xmlns="http://www.w3.org/1999/xhtml">
            <p>FORMULA: C3H7NO3</p>
            <p>CHARGE: 0</p>
          </html>
        </notes>
        <annotation>
          <rdf:RDF xmlns:rdf="http://www.w3.org/1999/02/22-rdf-syntax-ns#" xmlns:dcterms="http://purl.org/dc/terms/" xmlns:vCard="http://www.w3.org/2001/vcard-rdf/3.0#" xmlns:vCard4="http://www.w3.org/2006/vcard/ns#" xmlns:bqbiol="http://biomodels.net/biology-qualifiers/" xmlns:bqmodel="http://biomodels.net/model-qualifiers/">
            <rdf:Description rdf:about="#meta_M_ser__D_c">
              <bqbiol:is>
                <rdf:Bag>
                  <rdf:li rdf:resource="https://identifiers.org/kegg.compound/C00740"/>
                  <rdf:li rdf:resource="https://identifiers.org/chebi/CHEBI:13019"/>
                  <rdf:li rdf:resource="https://identifiers.org/chebi/CHEBI:143888"/>
                  <rdf:li rdf:resource="https://identifiers.org/chebi/CHEBI:16523"/>
                  <rdf:li rdf:resource="https://identifiers.org/chebi/CHEBI:21090"/>
                  <rdf:li rdf:resource="https://identifiers.org/chebi/CHEBI:32840"/>
                  <rdf:li rdf:resource="https://identifiers.org/chebi/CHEBI:32841"/>
                  <rdf:li rdf:resource="https://identifiers.org/chebi/CHEBI:35247"/>
                  <rdf:li rdf:resource="https://identifiers.org/chebi/CHEBI:42262"/>
                  <rdf:li rdf:resource="https://identifiers.org/chebi/CHEBI:4245"/>
                  <rdf:li rdf:resource="https://identifiers.org/hmdb/HMDB03406"/>
                  <rdf:li rdf:resource="https://identifiers.org/biocyc/META:D-SERINE"/>
                  <rdf:li rdf:resource="https://identifiers.org/metanetx.chemical/MNXM694"/>
                  <rdf:li rdf:resource="https://identifiers.org/inchikey/MTCFGRXMJLQNBG-UWTATZPHSA-N"/>
                  <rdf:li rdf:resource="https://identifiers.org/seed.compound/cpd00550"/>
                </rdf:Bag>
              </bqbiol:is>
            </rdf:Description>
          </rdf:RDF>
        </annotation>
      </species>
      <species metaid="meta_M_ser__D_e" sboTerm="SBO:0000247" id="M_ser__D_e" name="D-Serine" compartment="C_e" hasOnlySubstanceUnits="true" boundaryCondition="true" constant="false" fbc:charge="0" fbc:chemicalFormula="C3H7NO3">
        <notes>
          <html xmlns="http://www.w3.org/1999/xhtml">
            <p>FORMULA: C3H7NO3</p>
            <p>CHARGE: 0</p>
          </html>
        </notes>
        <annotation>
          <rdf:RDF xmlns:rdf="http://www.w3.org/1999/02/22-rdf-syntax-ns#" xmlns:dcterms="http://purl.org/dc/terms/" xmlns:vCard="http://www.w3.org/2001/vcard-rdf/3.0#" xmlns:vCard4="http://www.w3.org/2006/vcard/ns#" xmlns:bqbiol="http://biomodels.net/biology-qualifiers/" xmlns:bqmodel="http://biomodels.net/model-qualifiers/">
            <rdf:Description rdf:about="#meta_M_ser__D_e">
              <bqbiol:is>
                <rdf:Bag>
                  <rdf:li rdf:resource="https://identifiers.org/kegg.compound/C00740"/>
                  <rdf:li rdf:resource="https://identifiers.org/chebi/CHEBI:13019"/>
                  <rdf:li rdf:resource="https://identifiers.org/chebi/CHEBI:143888"/>
                  <rdf:li rdf:resource="https://identifiers.org/chebi/CHEBI:16523"/>
                  <rdf:li rdf:resource="https://identifiers.org/chebi/CHEBI:21090"/>
                  <rdf:li rdf:resource="https://identifiers.org/chebi/CHEBI:32840"/>
                  <rdf:li rdf:resource="https://identifiers.org/chebi/CHEBI:32841"/>
                  <rdf:li rdf:resource="https://identifiers.org/chebi/CHEBI:35247"/>
                  <rdf:li rdf:resource="https://identifiers.org/chebi/CHEBI:42262"/>
                  <rdf:li rdf:resource="https://identifiers.org/chebi/CHEBI:4245"/>
                  <rdf:li rdf:resource="https://identifiers.org/hmdb/HMDB03406"/>
                  <rdf:li rdf:resource="https://identifiers.org/biocyc/META:D-SERINE"/>
                  <rdf:li rdf:resource="https://identifiers.org/metanetx.chemical/MNXM694"/>
                  <rdf:li rdf:resource="https://identifiers.org/inchikey/MTCFGRXMJLQNBG-UWTATZPHSA-N"/>
                  <rdf:li rdf:resource="https://identifiers.org/seed.compound/cpd00550"/>
                </rdf:Bag>
              </bqbiol:is>
            </rdf:Description>
          </rdf:RDF>
        </annotation>
      </species>
      <species metaid="meta_M_ser__L_c" sboTerm="SBO:0000247" id="M_ser__L_c" name="L-Serine" compartment="C_c" hasOnlySubstanceUnits="true" boundaryCondition="false" constant="false" fbc:charge="0" fbc:chemicalFormula="C3H7NO3">
        <notes>
          <html xmlns="http://www.w3.org/1999/xhtml">
            <p>FORMULA: C3H7NO3</p>
            <p>CHARGE: 0</p>
          </html>
        </notes>
        <annotation>
          <rdf:RDF xmlns:rdf="http://www.w3.org/1999/02/22-rdf-syntax-ns#" xmlns:dcterms="http://purl.org/dc/terms/" xmlns:vCard="http://www.w3.org/2001/vcard-rdf/3.0#" xmlns:vCard4="http://www.w3.org/2006/vcard/ns#" xmlns:bqbiol="http://biomodels.net/biology-qualifiers/" xmlns:bqmodel="http://biomodels.net/model-qualifiers/">
            <rdf:Description rdf:about="#meta_M_ser__L_c">
              <bqbiol:is>
                <rdf:Bag>
                  <rdf:li rdf:resource="https://identifiers.org/reactome/R-ALL-200736"/>
                  <rdf:li rdf:resource="https://identifiers.org/reactome/R-ALL-352002"/>
                  <rdf:li rdf:resource="https://identifiers.org/reactome/R-ALL-379732"/>
                  <rdf:li rdf:resource="https://identifiers.org/reactome/R-ALL-8932979"/>
                  <rdf:li rdf:resource="https://identifiers.org/kegg.compound/C00065"/>
                  <rdf:li rdf:resource="https://identifiers.org/kegg.compound/C00716"/>
                  <rdf:li rdf:resource="https://identifiers.org/chebi/CHEBI:13167"/>
                  <rdf:li rdf:resource="https://identifiers.org/chebi/CHEBI:15081"/>
                  <rdf:li rdf:resource="https://identifiers.org/chebi/CHEBI:17115"/>
                  <rdf:li rdf:resource="https://identifiers.org/chebi/CHEBI:17822"/>
                  <rdf:li rdf:resource="https://identifiers.org/chebi/CHEBI:21387"/>
                  <rdf:li rdf:resource="https://identifiers.org/chebi/CHEBI:26648"/>
                  <rdf:li rdf:resource="https://identifiers.org/chebi/CHEBI:32836"/>
                  <rdf:li rdf:resource="https://identifiers.org/chebi/CHEBI:32837"/>
                  <rdf:li rdf:resource="https://identifiers.org/chebi/CHEBI:32845"/>
                  <rdf:li rdf:resource="https://identifiers.org/chebi/CHEBI:32846"/>
                  <rdf:li rdf:resource="https://identifiers.org/chebi/CHEBI:33384"/>
                  <rdf:li rdf:resource="https://identifiers.org/chebi/CHEBI:35243"/>
                  <rdf:li rdf:resource="https://identifiers.org/chebi/CHEBI:45440"/>
                  <rdf:li rdf:resource="https://identifiers.org/chebi/CHEBI:45451"/>
                  <rdf:li rdf:resource="https://identifiers.org/chebi/CHEBI:45590"/>
                  <rdf:li rdf:resource="https://identifiers.org/chebi/CHEBI:45597"/>
                  <rdf:li rdf:resource="https://identifiers.org/chebi/CHEBI:45677"/>
                  <rdf:li rdf:resource="https://identifiers.org/chebi/CHEBI:6301"/>
                  <rdf:li rdf:resource="https://identifiers.org/chebi/CHEBI:9116"/>
                  <rdf:li rdf:resource="https://identifiers.org/kegg.drug/D00016"/>
                  <rdf:li rdf:resource="https://identifiers.org/hmdb/HMDB00187"/>
                  <rdf:li rdf:resource="https://identifiers.org/hmdb/HMDB00589"/>
                  <rdf:li rdf:resource="https://identifiers.org/hmdb/HMDB62263"/>
                  <rdf:li rdf:resource="https://identifiers.org/lipidmaps/LMFA01100045"/>
                  <rdf:li rdf:resource="https://identifiers.org/biocyc/META:SER"/>
                  <rdf:li rdf:resource="https://identifiers.org/biocyc/META:Serines"/>
                  <rdf:li rdf:resource="https://identifiers.org/metanetx.chemical/MNXM53"/>
                  <rdf:li rdf:resource="https://identifiers.org/inchikey/MTCFGRXMJLQNBG-REOHCLBHSA-N"/>
                  <rdf:li rdf:resource="https://identifiers.org/seed.compound/cpd00054"/>
                  <rdf:li rdf:resource="https://identifiers.org/seed.compound/cpd28171"/>
                  <rdf:li rdf:resource="https://identifiers.org/seed.compound/cpd30743"/>
                </rdf:Bag>
              </bqbiol:is>
            </rdf:Description>
          </rdf:RDF>
        </annotation>
      </species>
      <species metaid="meta_M_ser__L_e" sboTerm="SBO:0000247" id="M_ser__L_e" name="L-Serine" compartment="C_e" hasOnlySubstanceUnits="true" boundaryCondition="true" constant="false" fbc:charge="0" fbc:chemicalFormula="C3H7NO3">
        <notes>
          <html xmlns="http://www.w3.org/1999/xhtml">
            <p>FORMULA: C3H7NO3</p>
            <p>CHARGE: 0</p>
          </html>
        </notes>
        <annotation>
          <rdf:RDF xmlns:rdf="http://www.w3.org/1999/02/22-rdf-syntax-ns#" xmlns:dcterms="http://purl.org/dc/terms/" xmlns:vCard="http://www.w3.org/2001/vcard-rdf/3.0#" xmlns:vCard4="http://www.w3.org/2006/vcard/ns#" xmlns:bqbiol="http://biomodels.net/biology-qualifiers/" xmlns:bqmodel="http://biomodels.net/model-qualifiers/">
            <rdf:Description rdf:about="#meta_M_ser__L_e">
              <bqbiol:is>
                <rdf:Bag>
                  <rdf:li rdf:resource="https://identifiers.org/reactome/R-ALL-200736"/>
                  <rdf:li rdf:resource="https://identifiers.org/reactome/R-ALL-352002"/>
                  <rdf:li rdf:resource="https://identifiers.org/reactome/R-ALL-379732"/>
                  <rdf:li rdf:resource="https://identifiers.org/reactome/R-ALL-8932979"/>
                  <rdf:li rdf:resource="https://identifiers.org/kegg.compound/C00065"/>
                  <rdf:li rdf:resource="https://identifiers.org/kegg.compound/C00716"/>
                  <rdf:li rdf:resource="https://identifiers.org/chebi/CHEBI:13167"/>
                  <rdf:li rdf:resource="https://identifiers.org/chebi/CHEBI:15081"/>
                  <rdf:li rdf:resource="https://identifiers.org/chebi/CHEBI:17115"/>
                  <rdf:li rdf:resource="https://identifiers.org/chebi/CHEBI:17822"/>
                  <rdf:li rdf:resource="https://identifiers.org/chebi/CHEBI:21387"/>
                  <rdf:li rdf:resource="https://identifiers.org/chebi/CHEBI:26648"/>
                  <rdf:li rdf:resource="https://identifiers.org/chebi/CHEBI:32836"/>
                  <rdf:li rdf:resource="https://identifiers.org/chebi/CHEBI:32837"/>
                  <rdf:li rdf:resource="https://identifiers.org/chebi/CHEBI:32845"/>
                  <rdf:li rdf:resource="https://identifiers.org/chebi/CHEBI:32846"/>
                  <rdf:li rdf:resource="https://identifiers.org/chebi/CHEBI:33384"/>
                  <rdf:li rdf:resource="https://identifiers.org/chebi/CHEBI:35243"/>
                  <rdf:li rdf:resource="https://identifiers.org/chebi/CHEBI:45440"/>
                  <rdf:li rdf:resource="https://identifiers.org/chebi/CHEBI:45451"/>
                  <rdf:li rdf:resource="https://identifiers.org/chebi/CHEBI:45590"/>
                  <rdf:li rdf:resource="https://identifiers.org/chebi/CHEBI:45597"/>
                  <rdf:li rdf:resource="https://identifiers.org/chebi/CHEBI:45677"/>
                  <rdf:li rdf:resource="https://identifiers.org/chebi/CHEBI:6301"/>
                  <rdf:li rdf:resource="https://identifiers.org/chebi/CHEBI:9116"/>
                  <rdf:li rdf:resource="https://identifiers.org/kegg.drug/D00016"/>
                  <rdf:li rdf:resource="https://identifiers.org/hmdb/HMDB00187"/>
                  <rdf:li rdf:resource="https://identifiers.org/hmdb/HMDB00589"/>
                  <rdf:li rdf:resource="https://identifiers.org/hmdb/HMDB62263"/>
                  <rdf:li rdf:resource="https://identifiers.org/lipidmaps/LMFA01100045"/>
                  <rdf:li rdf:resource="https://identifiers.org/biocyc/META:SER"/>
                  <rdf:li rdf:resource="https://identifiers.org/biocyc/META:Serines"/>
                  <rdf:li rdf:resource="https://identifiers.org/metanetx.chemical/MNXM53"/>
                  <rdf:li rdf:resource="https://identifiers.org/inchikey/MTCFGRXMJLQNBG-REOHCLBHSA-N"/>
                  <rdf:li rdf:resource="https://identifiers.org/seed.compound/cpd00054"/>
                  <rdf:li rdf:resource="https://identifiers.org/seed.compound/cpd28171"/>
                  <rdf:li rdf:resource="https://identifiers.org/seed.compound/cpd30743"/>
                </rdf:Bag>
              </bqbiol:is>
            </rdf:Description>
          </rdf:RDF>
        </annotation>
      </species>
      <species metaid="meta_M_ser__L_p" sboTerm="SBO:0000247" id="M_ser__L_p" name="L-Serine" compartment="C_p" hasOnlySubstanceUnits="true" boundaryCondition="false" constant="false" fbc:charge="0" fbc:chemicalFormula="C3H7NO3">
        <notes>
          <html xmlns="http://www.w3.org/1999/xhtml">
            <p>FORMULA: C3H7NO3</p>
            <p>CHARGE: 0</p>
          </html>
        </notes>
        <annotation>
          <rdf:RDF xmlns:rdf="http://www.w3.org/1999/02/22-rdf-syntax-ns#" xmlns:dcterms="http://purl.org/dc/terms/" xmlns:vCard="http://www.w3.org/2001/vcard-rdf/3.0#" xmlns:vCard4="http://www.w3.org/2006/vcard/ns#" xmlns:bqbiol="http://biomodels.net/biology-qualifiers/" xmlns:bqmodel="http://biomodels.net/model-qualifiers/">
            <rdf:Description rdf:about="#meta_M_ser__L_p">
              <bqbiol:is>
                <rdf:Bag>
                  <rdf:li rdf:resource="https://identifiers.org/reactome/R-ALL-200736"/>
                  <rdf:li rdf:resource="https://identifiers.org/reactome/R-ALL-352002"/>
                  <rdf:li rdf:resource="https://identifiers.org/reactome/R-ALL-379732"/>
                  <rdf:li rdf:resource="https://identifiers.org/reactome/R-ALL-8932979"/>
                  <rdf:li rdf:resource="https://identifiers.org/kegg.compound/C00065"/>
                  <rdf:li rdf:resource="https://identifiers.org/kegg.compound/C00716"/>
                  <rdf:li rdf:resource="https://identifiers.org/chebi/CHEBI:13167"/>
                  <rdf:li rdf:resource="https://identifiers.org/chebi/CHEBI:15081"/>
                  <rdf:li rdf:resource="https://identifiers.org/chebi/CHEBI:17115"/>
                  <rdf:li rdf:resource="https://identifiers.org/chebi/CHEBI:17822"/>
                  <rdf:li rdf:resource="https://identifiers.org/chebi/CHEBI:21387"/>
                  <rdf:li rdf:resource="https://identifiers.org/chebi/CHEBI:26648"/>
                  <rdf:li rdf:resource="https://identifiers.org/chebi/CHEBI:32836"/>
                  <rdf:li rdf:resource="https://identifiers.org/chebi/CHEBI:32837"/>
                  <rdf:li rdf:resource="https://identifiers.org/chebi/CHEBI:32845"/>
                  <rdf:li rdf:resource="https://identifiers.org/chebi/CHEBI:32846"/>
                  <rdf:li rdf:resource="https://identifiers.org/chebi/CHEBI:33384"/>
                  <rdf:li rdf:resource="https://identifiers.org/chebi/CHEBI:35243"/>
                  <rdf:li rdf:resource="https://identifiers.org/chebi/CHEBI:45440"/>
                  <rdf:li rdf:resource="https://identifiers.org/chebi/CHEBI:45451"/>
                  <rdf:li rdf:resource="https://identifiers.org/chebi/CHEBI:45590"/>
                  <rdf:li rdf:resource="https://identifiers.org/chebi/CHEBI:45597"/>
                  <rdf:li rdf:resource="https://identifiers.org/chebi/CHEBI:45677"/>
                  <rdf:li rdf:resource="https://identifiers.org/chebi/CHEBI:6301"/>
                  <rdf:li rdf:resource="https://identifiers.org/chebi/CHEBI:9116"/>
                  <rdf:li rdf:resource="https://identifiers.org/kegg.drug/D00016"/>
                  <rdf:li rdf:resource="https://identifiers.org/hmdb/HMDB00187"/>
                  <rdf:li rdf:resource="https://identifiers.org/hmdb/HMDB00589"/>
                  <rdf:li rdf:resource="https://identifiers.org/hmdb/HMDB62263"/>
                  <rdf:li rdf:resource="https://identifiers.org/lipidmaps/LMFA01100045"/>
                  <rdf:li rdf:resource="https://identifiers.org/biocyc/META:SER"/>
                  <rdf:li rdf:resource="https://identifiers.org/biocyc/META:Serines"/>
                  <rdf:li rdf:resource="https://identifiers.org/metanetx.chemical/MNXM53"/>
                  <rdf:li rdf:resource="https://identifiers.org/inchikey/MTCFGRXMJLQNBG-REOHCLBHSA-N"/>
                  <rdf:li rdf:resource="https://identifiers.org/seed.compound/cpd00054"/>
                  <rdf:li rdf:resource="https://identifiers.org/seed.compound/cpd28171"/>
                  <rdf:li rdf:resource="https://identifiers.org/seed.compound/cpd30743"/>
                </rdf:Bag>
              </bqbiol:is>
            </rdf:Description>
          </rdf:RDF>
        </annotation>
      </species>
      <species metaid="meta_M_serglugly_c" sboTerm="SBO:0000247" id="M_serglugly_c" name="Serine-glutamine-glycine tripeptide" compartment="C_c" hasOnlySubstanceUnits="true" boundaryCondition="false" constant="false" fbc:chemicalFormula="C10H18N3O8">
        <notes>
          <html xmlns="http://www.w3.org/1999/xhtml">
            <p>FORMULA: C10H18N3O8</p>
          </html>
        </notes>
      </species>
      <species metaid="meta_M_serglugly_e" sboTerm="SBO:0000247" id="M_serglugly_e" name="Serine-glutamine-glycine tripeptide" compartment="C_e" hasOnlySubstanceUnits="true" boundaryCondition="true" constant="false" fbc:chemicalFormula="C10H18N3O8">
        <notes>
          <html xmlns="http://www.w3.org/1999/xhtml">
            <p>FORMULA: C10H18N3O8</p>
          </html>
        </notes>
      </species>
      <species metaid="meta_M_sheme_c" sboTerm="SBO:0000247" id="M_sheme_c" name="Siroheme C42H36FeN4O16" compartment="C_c" hasOnlySubstanceUnits="true" boundaryCondition="false" constant="false" fbc:charge="-8" fbc:chemicalFormula="C42H36FeN4O16">
        <notes>
          <html xmlns="http://www.w3.org/1999/xhtml">
            <p>FORMULA: C42H36FeN4O16</p>
            <p>CHARGE: -8</p>
          </html>
        </notes>
        <annotation>
          <rdf:RDF xmlns:rdf="http://www.w3.org/1999/02/22-rdf-syntax-ns#" xmlns:dcterms="http://purl.org/dc/terms/" xmlns:vCard="http://www.w3.org/2001/vcard-rdf/3.0#" xmlns:vCard4="http://www.w3.org/2006/vcard/ns#" xmlns:bqbiol="http://biomodels.net/biology-qualifiers/" xmlns:bqmodel="http://biomodels.net/model-qualifiers/">
            <rdf:Description rdf:about="#meta_M_sheme_c">
              <bqbiol:is>
                <rdf:Bag>
                  <rdf:li rdf:resource="https://identifiers.org/kegg.compound/C00748"/>
                  <rdf:li rdf:resource="https://identifiers.org/chebi/CHEBI:26690"/>
                  <rdf:li rdf:resource="https://identifiers.org/chebi/CHEBI:28599"/>
                  <rdf:li rdf:resource="https://identifiers.org/chebi/CHEBI:60052"/>
                  <rdf:li rdf:resource="https://identifiers.org/chebi/CHEBI:9166"/>
                  <rdf:li rdf:resource="https://identifiers.org/inchikey/DLKSSIHHLYNIKN-QIISWYHFSA-D"/>
                  <rdf:li rdf:resource="https://identifiers.org/biocyc/META:SIROHEME"/>
                  <rdf:li rdf:resource="https://identifiers.org/metanetx.chemical/MNXM82173"/>
                  <rdf:li rdf:resource="https://identifiers.org/seed.compound/cpd00557"/>
                </rdf:Bag>
              </bqbiol:is>
            </rdf:Description>
          </rdf:RDF>
        </annotation>
      </species>
      <species metaid="meta_M_sheme_e" sboTerm="SBO:0000247" id="M_sheme_e" name="Siroheme C42H36FeN4O16" compartment="C_e" hasOnlySubstanceUnits="true" boundaryCondition="true" constant="false" fbc:charge="-8" fbc:chemicalFormula="C42H36FeN4O16">
        <notes>
          <html xmlns="http://www.w3.org/1999/xhtml">
            <p>FORMULA: C42H36FeN4O16</p>
            <p>CHARGE: -8</p>
          </html>
        </notes>
        <annotation>
          <rdf:RDF xmlns:rdf="http://www.w3.org/1999/02/22-rdf-syntax-ns#" xmlns:dcterms="http://purl.org/dc/terms/" xmlns:vCard="http://www.w3.org/2001/vcard-rdf/3.0#" xmlns:vCard4="http://www.w3.org/2006/vcard/ns#" xmlns:bqbiol="http://biomodels.net/biology-qualifiers/" xmlns:bqmodel="http://biomodels.net/model-qualifiers/">
            <rdf:Description rdf:about="#meta_M_sheme_e">
              <bqbiol:is>
                <rdf:Bag>
                  <rdf:li rdf:resource="https://identifiers.org/kegg.compound/C00748"/>
                  <rdf:li rdf:resource="https://identifiers.org/chebi/CHEBI:26690"/>
                  <rdf:li rdf:resource="https://identifiers.org/chebi/CHEBI:28599"/>
                  <rdf:li rdf:resource="https://identifiers.org/chebi/CHEBI:60052"/>
                  <rdf:li rdf:resource="https://identifiers.org/chebi/CHEBI:9166"/>
                  <rdf:li rdf:resource="https://identifiers.org/inchikey/DLKSSIHHLYNIKN-QIISWYHFSA-D"/>
                  <rdf:li rdf:resource="https://identifiers.org/biocyc/META:SIROHEME"/>
                  <rdf:li rdf:resource="https://identifiers.org/metanetx.chemical/MNXM82173"/>
                  <rdf:li rdf:resource="https://identifiers.org/seed.compound/cpd00557"/>
                </rdf:Bag>
              </bqbiol:is>
            </rdf:Description>
          </rdf:RDF>
        </annotation>
      </species>
      <species metaid="meta_M_sheme_p" sboTerm="SBO:0000247" id="M_sheme_p" name="Siroheme C42H36FeN4O16" compartment="C_p" hasOnlySubstanceUnits="true" boundaryCondition="false" constant="false" fbc:charge="-8" fbc:chemicalFormula="C42H36FeN4O16">
        <notes>
          <html xmlns="http://www.w3.org/1999/xhtml">
            <p>FORMULA: C42H36FeN4O16</p>
            <p>CHARGE: -8</p>
          </html>
        </notes>
        <annotation>
          <rdf:RDF xmlns:rdf="http://www.w3.org/1999/02/22-rdf-syntax-ns#" xmlns:dcterms="http://purl.org/dc/terms/" xmlns:vCard="http://www.w3.org/2001/vcard-rdf/3.0#" xmlns:vCard4="http://www.w3.org/2006/vcard/ns#" xmlns:bqbiol="http://biomodels.net/biology-qualifiers/" xmlns:bqmodel="http://biomodels.net/model-qualifiers/">
            <rdf:Description rdf:about="#meta_M_sheme_p">
              <bqbiol:is>
                <rdf:Bag>
                  <rdf:li rdf:resource="https://identifiers.org/kegg.compound/C00748"/>
                  <rdf:li rdf:resource="https://identifiers.org/chebi/CHEBI:26690"/>
                  <rdf:li rdf:resource="https://identifiers.org/chebi/CHEBI:28599"/>
                  <rdf:li rdf:resource="https://identifiers.org/chebi/CHEBI:60052"/>
                  <rdf:li rdf:resource="https://identifiers.org/chebi/CHEBI:9166"/>
                  <rdf:li rdf:resource="https://identifiers.org/inchikey/DLKSSIHHLYNIKN-QIISWYHFSA-D"/>
                  <rdf:li rdf:resource="https://identifiers.org/biocyc/META:SIROHEME"/>
                  <rdf:li rdf:resource="https://identifiers.org/metanetx.chemical/MNXM82173"/>
                  <rdf:li rdf:resource="https://identifiers.org/seed.compound/cpd00557"/>
                </rdf:Bag>
              </bqbiol:is>
            </rdf:Description>
          </rdf:RDF>
        </annotation>
      </species>
      <species metaid="meta_M_skm5p_c" sboTerm="SBO:0000247" id="M_skm5p_c" name="Shikimate 5-phosphate" compartment="C_c" hasOnlySubstanceUnits="true" boundaryCondition="false" constant="false" fbc:charge="-3" fbc:chemicalFormula="C7H8O8P">
        <notes>
          <html xmlns="http://www.w3.org/1999/xhtml">
            <p>FORMULA: C7H8O8P</p>
            <p>CHARGE: -3</p>
          </html>
        </notes>
        <annotation>
          <rdf:RDF xmlns:rdf="http://www.w3.org/1999/02/22-rdf-syntax-ns#" xmlns:dcterms="http://purl.org/dc/terms/" xmlns:vCard="http://www.w3.org/2001/vcard-rdf/3.0#" xmlns:vCard4="http://www.w3.org/2006/vcard/ns#" xmlns:bqbiol="http://biomodels.net/biology-qualifiers/" xmlns:bqmodel="http://biomodels.net/model-qualifiers/">
            <rdf:Description rdf:about="#meta_M_skm5p_c">
              <bqbiol:is>
                <rdf:Bag>
                  <rdf:li rdf:resource="https://identifiers.org/reactome/R-ALL-964859"/>
                  <rdf:li rdf:resource="https://identifiers.org/kegg.compound/C03175"/>
                  <rdf:li rdf:resource="https://identifiers.org/chebi/CHEBI:11886"/>
                  <rdf:li rdf:resource="https://identifiers.org/chebi/CHEBI:145989"/>
                  <rdf:li rdf:resource="https://identifiers.org/chebi/CHEBI:15084"/>
                  <rdf:li rdf:resource="https://identifiers.org/chebi/CHEBI:17052"/>
                  <rdf:li rdf:resource="https://identifiers.org/chebi/CHEBI:20195"/>
                  <rdf:li rdf:resource="https://identifiers.org/chebi/CHEBI:9134"/>
                  <rdf:li rdf:resource="https://identifiers.org/biocyc/META:SHIKIMATE-5P"/>
                  <rdf:li rdf:resource="https://identifiers.org/metanetx.chemical/MNXM1265"/>
                  <rdf:li rdf:resource="https://identifiers.org/inchikey/QYOJSKGCWNAKGW-PBXRRBTRSA-K"/>
                  <rdf:li rdf:resource="https://identifiers.org/seed.compound/cpd02030"/>
                </rdf:Bag>
              </bqbiol:is>
            </rdf:Description>
          </rdf:RDF>
        </annotation>
      </species>
      <species metaid="meta_M_skm_c" sboTerm="SBO:0000247" id="M_skm_c" name="Shikimate" compartment="C_c" hasOnlySubstanceUnits="true" boundaryCondition="false" constant="false" fbc:charge="-1" fbc:chemicalFormula="C7H9O5">
        <notes>
          <html xmlns="http://www.w3.org/1999/xhtml">
            <p>FORMULA: C7H9O5</p>
            <p>CHARGE: -1</p>
          </html>
        </notes>
        <annotation>
          <rdf:RDF xmlns:rdf="http://www.w3.org/1999/02/22-rdf-syntax-ns#" xmlns:dcterms="http://purl.org/dc/terms/" xmlns:vCard="http://www.w3.org/2001/vcard-rdf/3.0#" xmlns:vCard4="http://www.w3.org/2006/vcard/ns#" xmlns:bqbiol="http://biomodels.net/biology-qualifiers/" xmlns:bqmodel="http://biomodels.net/model-qualifiers/">
            <rdf:Description rdf:about="#meta_M_skm_c">
              <bqbiol:is>
                <rdf:Bag>
                  <rdf:li rdf:resource="https://identifiers.org/reactome/R-ALL-964932"/>
                  <rdf:li rdf:resource="https://identifiers.org/kegg.compound/C00493"/>
                  <rdf:li rdf:resource="https://identifiers.org/chebi/CHEBI:15083"/>
                  <rdf:li rdf:resource="https://identifiers.org/chebi/CHEBI:16119"/>
                  <rdf:li rdf:resource="https://identifiers.org/chebi/CHEBI:26662"/>
                  <rdf:li rdf:resource="https://identifiers.org/chebi/CHEBI:26663"/>
                  <rdf:li rdf:resource="https://identifiers.org/chebi/CHEBI:26664"/>
                  <rdf:li rdf:resource="https://identifiers.org/chebi/CHEBI:36208"/>
                  <rdf:li rdf:resource="https://identifiers.org/chebi/CHEBI:45740"/>
                  <rdf:li rdf:resource="https://identifiers.org/chebi/CHEBI:9133"/>
                  <rdf:li rdf:resource="https://identifiers.org/hmdb/HMDB03070"/>
                  <rdf:li rdf:resource="https://identifiers.org/inchikey/JXOHGGNKMLTUBP-HSUXUTPPSA-M"/>
                  <rdf:li rdf:resource="https://identifiers.org/biocyc/META:SHIKIMATE"/>
                  <rdf:li rdf:resource="https://identifiers.org/metanetx.chemical/MNXM602"/>
                  <rdf:li rdf:resource="https://identifiers.org/seed.compound/cpd00383"/>
                </rdf:Bag>
              </bqbiol:is>
            </rdf:Description>
          </rdf:RDF>
        </annotation>
      </species>
      <species metaid="meta_M_sl26da_c" sboTerm="SBO:0000247" id="M_sl26da_c" name="N-Succinyl-LL-2,6-diaminoheptanedioate" compartment="C_c" hasOnlySubstanceUnits="true" boundaryCondition="false" constant="false" fbc:charge="-2" fbc:chemicalFormula="C11H16N2O7">
        <notes>
          <html xmlns="http://www.w3.org/1999/xhtml">
            <p>FORMULA: C11H16N2O7</p>
            <p>CHARGE: -2</p>
          </html>
        </notes>
        <annotation>
          <rdf:RDF xmlns:rdf="http://www.w3.org/1999/02/22-rdf-syntax-ns#" xmlns:dcterms="http://purl.org/dc/terms/" xmlns:vCard="http://www.w3.org/2001/vcard-rdf/3.0#" xmlns:vCard4="http://www.w3.org/2006/vcard/ns#" xmlns:bqbiol="http://biomodels.net/biology-qualifiers/" xmlns:bqmodel="http://biomodels.net/model-qualifiers/">
            <rdf:Description rdf:about="#meta_M_sl26da_c">
              <bqbiol:is>
                <rdf:Bag>
                  <rdf:li rdf:resource="https://identifiers.org/kegg.compound/C04421"/>
                  <rdf:li rdf:resource="https://identifiers.org/chebi/CHEBI:12617"/>
                  <rdf:li rdf:resource="https://identifiers.org/chebi/CHEBI:12618"/>
                  <rdf:li rdf:resource="https://identifiers.org/chebi/CHEBI:17279"/>
                  <rdf:li rdf:resource="https://identifiers.org/chebi/CHEBI:21791"/>
                  <rdf:li rdf:resource="https://identifiers.org/chebi/CHEBI:21792"/>
                  <rdf:li rdf:resource="https://identifiers.org/chebi/CHEBI:58087"/>
                  <rdf:li rdf:resource="https://identifiers.org/chebi/CHEBI:7342"/>
                  <rdf:li rdf:resource="https://identifiers.org/inchikey/GLXUWZBUPATPBR-BQBZGAKWSA-L"/>
                  <rdf:li rdf:resource="https://identifiers.org/hmdb/HMDB12267"/>
                  <rdf:li rdf:resource="https://identifiers.org/biocyc/META:N-SUCCINYLLL-2-6-DIAMINOPIMELATE"/>
                  <rdf:li rdf:resource="https://identifiers.org/metanetx.chemical/MNXM1488"/>
                  <rdf:li rdf:resource="https://identifiers.org/seed.compound/cpd02698"/>
                </rdf:Bag>
              </bqbiol:is>
            </rdf:Description>
          </rdf:RDF>
        </annotation>
      </species>
      <species metaid="meta_M_sl2a6o_c" sboTerm="SBO:0000247" id="M_sl2a6o_c" name="N-Succinyl-2-L-amino-6-oxoheptanedioate" compartment="C_c" hasOnlySubstanceUnits="true" boundaryCondition="false" constant="false" fbc:charge="-3" fbc:chemicalFormula="C11H12NO8">
        <notes>
          <html xmlns="http://www.w3.org/1999/xhtml">
            <p>FORMULA: C11H12NO8</p>
            <p>CHARGE: -3</p>
          </html>
        </notes>
        <annotation>
          <rdf:RDF xmlns:rdf="http://www.w3.org/1999/02/22-rdf-syntax-ns#" xmlns:dcterms="http://purl.org/dc/terms/" xmlns:vCard="http://www.w3.org/2001/vcard-rdf/3.0#" xmlns:vCard4="http://www.w3.org/2006/vcard/ns#" xmlns:bqbiol="http://biomodels.net/biology-qualifiers/" xmlns:bqmodel="http://biomodels.net/model-qualifiers/">
            <rdf:Description rdf:about="#meta_M_sl2a6o_c">
              <bqbiol:is>
                <rdf:Bag>
                  <rdf:li rdf:resource="https://identifiers.org/kegg.compound/C04462"/>
                  <rdf:li rdf:resource="https://identifiers.org/chebi/CHEBI:10967"/>
                  <rdf:li rdf:resource="https://identifiers.org/chebi/CHEBI:12616"/>
                  <rdf:li rdf:resource="https://identifiers.org/chebi/CHEBI:15685"/>
                  <rdf:li rdf:resource="https://identifiers.org/chebi/CHEBI:21789"/>
                  <rdf:li rdf:resource="https://identifiers.org/chebi/CHEBI:21790"/>
                  <rdf:li rdf:resource="https://identifiers.org/chebi/CHEBI:35266"/>
                  <rdf:li rdf:resource="https://identifiers.org/chebi/CHEBI:7340"/>
                  <rdf:li rdf:resource="https://identifiers.org/hmdb/HMDB12266"/>
                  <rdf:li rdf:resource="https://identifiers.org/biocyc/META:N-SUCCINYL-2-AMINO-6-KETOPIMELATE"/>
                  <rdf:li rdf:resource="https://identifiers.org/metanetx.chemical/MNXM1563"/>
                  <rdf:li rdf:resource="https://identifiers.org/inchikey/SDVXSCSNVVZWDD-LURJTMIESA-K"/>
                  <rdf:li rdf:resource="https://identifiers.org/seed.compound/cpd02724"/>
                </rdf:Bag>
              </bqbiol:is>
            </rdf:Description>
          </rdf:RDF>
        </annotation>
      </species>
      <species metaid="meta_M_so3_c" sboTerm="SBO:0000247" id="M_so3_c" name="Sulfite" compartment="C_c" hasOnlySubstanceUnits="true" boundaryCondition="false" constant="false" fbc:charge="-2" fbc:chemicalFormula="O3S">
        <notes>
          <html xmlns="http://www.w3.org/1999/xhtml">
            <p>FORMULA: O3S</p>
            <p>CHARGE: -2</p>
          </html>
        </notes>
        <annotation>
          <rdf:RDF xmlns:rdf="http://www.w3.org/1999/02/22-rdf-syntax-ns#" xmlns:dcterms="http://purl.org/dc/terms/" xmlns:vCard="http://www.w3.org/2001/vcard-rdf/3.0#" xmlns:vCard4="http://www.w3.org/2006/vcard/ns#" xmlns:bqbiol="http://biomodels.net/biology-qualifiers/" xmlns:bqmodel="http://biomodels.net/model-qualifiers/">
            <rdf:Description rdf:about="#meta_M_so3_c">
              <bqbiol:is>
                <rdf:Bag>
                  <rdf:li rdf:resource="https://identifiers.org/kegg.compound/C00094"/>
                  <rdf:li rdf:resource="https://identifiers.org/kegg.compound/C11481"/>
                  <rdf:li rdf:resource="https://identifiers.org/chebi/CHEBI:13367"/>
                  <rdf:li rdf:resource="https://identifiers.org/chebi/CHEBI:15139"/>
                  <rdf:li rdf:resource="https://identifiers.org/chebi/CHEBI:17137"/>
                  <rdf:li rdf:resource="https://identifiers.org/chebi/CHEBI:17359"/>
                  <rdf:li rdf:resource="https://identifiers.org/chebi/CHEBI:26837"/>
                  <rdf:li rdf:resource="https://identifiers.org/chebi/CHEBI:29214"/>
                  <rdf:li rdf:resource="https://identifiers.org/chebi/CHEBI:33543"/>
                  <rdf:li rdf:resource="https://identifiers.org/chebi/CHEBI:45548"/>
                  <rdf:li rdf:resource="https://identifiers.org/chebi/CHEBI:48854"/>
                  <rdf:li rdf:resource="https://identifiers.org/chebi/CHEBI:5598"/>
                  <rdf:li rdf:resource="https://identifiers.org/chebi/CHEBI:9344"/>
                  <rdf:li rdf:resource="https://identifiers.org/hmdb/HMDB00240"/>
                  <rdf:li rdf:resource="https://identifiers.org/hmdb/HMDB01033"/>
                  <rdf:li rdf:resource="https://identifiers.org/hmdb/HMDB03008"/>
                  <rdf:li rdf:resource="https://identifiers.org/hmdb/HMDB34829"/>
                  <rdf:li rdf:resource="https://identifiers.org/inchikey/LSNNMFCWUKXFEE-UHFFFAOYSA-L"/>
                  <rdf:li rdf:resource="https://identifiers.org/biocyc/META:H2SO3"/>
                  <rdf:li rdf:resource="https://identifiers.org/biocyc/META:HSO3"/>
                  <rdf:li rdf:resource="https://identifiers.org/biocyc/META:SO3"/>
                  <rdf:li rdf:resource="https://identifiers.org/metanetx.chemical/MNXM105630"/>
                  <rdf:li rdf:resource="https://identifiers.org/seed.compound/cpd00081"/>
                </rdf:Bag>
              </bqbiol:is>
            </rdf:Description>
          </rdf:RDF>
        </annotation>
      </species>
      <species metaid="meta_M_so3_e" sboTerm="SBO:0000247" id="M_so3_e" name="Sulfite" compartment="C_e" hasOnlySubstanceUnits="true" boundaryCondition="true" constant="false" fbc:charge="-2" fbc:chemicalFormula="O3S">
        <notes>
          <html xmlns="http://www.w3.org/1999/xhtml">
            <p>FORMULA: O3S</p>
            <p>CHARGE: -2</p>
          </html>
        </notes>
        <annotation>
          <rdf:RDF xmlns:rdf="http://www.w3.org/1999/02/22-rdf-syntax-ns#" xmlns:dcterms="http://purl.org/dc/terms/" xmlns:vCard="http://www.w3.org/2001/vcard-rdf/3.0#" xmlns:vCard4="http://www.w3.org/2006/vcard/ns#" xmlns:bqbiol="http://biomodels.net/biology-qualifiers/" xmlns:bqmodel="http://biomodels.net/model-qualifiers/">
            <rdf:Description rdf:about="#meta_M_so3_e">
              <bqbiol:is>
                <rdf:Bag>
                  <rdf:li rdf:resource="https://identifiers.org/kegg.compound/C00094"/>
                  <rdf:li rdf:resource="https://identifiers.org/kegg.compound/C11481"/>
                  <rdf:li rdf:resource="https://identifiers.org/chebi/CHEBI:13367"/>
                  <rdf:li rdf:resource="https://identifiers.org/chebi/CHEBI:15139"/>
                  <rdf:li rdf:resource="https://identifiers.org/chebi/CHEBI:17137"/>
                  <rdf:li rdf:resource="https://identifiers.org/chebi/CHEBI:17359"/>
                  <rdf:li rdf:resource="https://identifiers.org/chebi/CHEBI:26837"/>
                  <rdf:li rdf:resource="https://identifiers.org/chebi/CHEBI:29214"/>
                  <rdf:li rdf:resource="https://identifiers.org/chebi/CHEBI:33543"/>
                  <rdf:li rdf:resource="https://identifiers.org/chebi/CHEBI:45548"/>
                  <rdf:li rdf:resource="https://identifiers.org/chebi/CHEBI:48854"/>
                  <rdf:li rdf:resource="https://identifiers.org/chebi/CHEBI:5598"/>
                  <rdf:li rdf:resource="https://identifiers.org/chebi/CHEBI:9344"/>
                  <rdf:li rdf:resource="https://identifiers.org/hmdb/HMDB00240"/>
                  <rdf:li rdf:resource="https://identifiers.org/hmdb/HMDB01033"/>
                  <rdf:li rdf:resource="https://identifiers.org/hmdb/HMDB03008"/>
                  <rdf:li rdf:resource="https://identifiers.org/hmdb/HMDB34829"/>
                  <rdf:li rdf:resource="https://identifiers.org/inchikey/LSNNMFCWUKXFEE-UHFFFAOYSA-L"/>
                  <rdf:li rdf:resource="https://identifiers.org/biocyc/META:H2SO3"/>
                  <rdf:li rdf:resource="https://identifiers.org/biocyc/META:HSO3"/>
                  <rdf:li rdf:resource="https://identifiers.org/biocyc/META:SO3"/>
                  <rdf:li rdf:resource="https://identifiers.org/metanetx.chemical/MNXM105630"/>
                  <rdf:li rdf:resource="https://identifiers.org/seed.compound/cpd00081"/>
                </rdf:Bag>
              </bqbiol:is>
            </rdf:Description>
          </rdf:RDF>
        </annotation>
      </species>
      <species metaid="meta_M_so3_p" sboTerm="SBO:0000247" id="M_so3_p" name="Sulfite" compartment="C_p" hasOnlySubstanceUnits="true" boundaryCondition="false" constant="false" fbc:charge="-2" fbc:chemicalFormula="O3S">
        <notes>
          <html xmlns="http://www.w3.org/1999/xhtml">
            <p>FORMULA: O3S</p>
            <p>CHARGE: -2</p>
          </html>
        </notes>
        <annotation>
          <rdf:RDF xmlns:rdf="http://www.w3.org/1999/02/22-rdf-syntax-ns#" xmlns:dcterms="http://purl.org/dc/terms/" xmlns:vCard="http://www.w3.org/2001/vcard-rdf/3.0#" xmlns:vCard4="http://www.w3.org/2006/vcard/ns#" xmlns:bqbiol="http://biomodels.net/biology-qualifiers/" xmlns:bqmodel="http://biomodels.net/model-qualifiers/">
            <rdf:Description rdf:about="#meta_M_so3_p">
              <bqbiol:is>
                <rdf:Bag>
                  <rdf:li rdf:resource="https://identifiers.org/kegg.compound/C00094"/>
                  <rdf:li rdf:resource="https://identifiers.org/kegg.compound/C11481"/>
                  <rdf:li rdf:resource="https://identifiers.org/chebi/CHEBI:13367"/>
                  <rdf:li rdf:resource="https://identifiers.org/chebi/CHEBI:15139"/>
                  <rdf:li rdf:resource="https://identifiers.org/chebi/CHEBI:17137"/>
                  <rdf:li rdf:resource="https://identifiers.org/chebi/CHEBI:17359"/>
                  <rdf:li rdf:resource="https://identifiers.org/chebi/CHEBI:26837"/>
                  <rdf:li rdf:resource="https://identifiers.org/chebi/CHEBI:29214"/>
                  <rdf:li rdf:resource="https://identifiers.org/chebi/CHEBI:33543"/>
                  <rdf:li rdf:resource="https://identifiers.org/chebi/CHEBI:45548"/>
                  <rdf:li rdf:resource="https://identifiers.org/chebi/CHEBI:48854"/>
                  <rdf:li rdf:resource="https://identifiers.org/chebi/CHEBI:5598"/>
                  <rdf:li rdf:resource="https://identifiers.org/chebi/CHEBI:9344"/>
                  <rdf:li rdf:resource="https://identifiers.org/hmdb/HMDB00240"/>
                  <rdf:li rdf:resource="https://identifiers.org/hmdb/HMDB01033"/>
                  <rdf:li rdf:resource="https://identifiers.org/hmdb/HMDB03008"/>
                  <rdf:li rdf:resource="https://identifiers.org/hmdb/HMDB34829"/>
                  <rdf:li rdf:resource="https://identifiers.org/inchikey/LSNNMFCWUKXFEE-UHFFFAOYSA-L"/>
                  <rdf:li rdf:resource="https://identifiers.org/biocyc/META:H2SO3"/>
                  <rdf:li rdf:resource="https://identifiers.org/biocyc/META:HSO3"/>
                  <rdf:li rdf:resource="https://identifiers.org/biocyc/META:SO3"/>
                  <rdf:li rdf:resource="https://identifiers.org/metanetx.chemical/MNXM105630"/>
                  <rdf:li rdf:resource="https://identifiers.org/seed.compound/cpd00081"/>
                </rdf:Bag>
              </bqbiol:is>
            </rdf:Description>
          </rdf:RDF>
        </annotation>
      </species>
      <species metaid="meta_M_so4_c" sboTerm="SBO:0000247" id="M_so4_c" name="Sulfate" compartment="C_c" hasOnlySubstanceUnits="true" boundaryCondition="false" constant="false" fbc:charge="-2" fbc:chemicalFormula="O4S">
        <notes>
          <html xmlns="http://www.w3.org/1999/xhtml">
            <p>FORMULA: O4S</p>
            <p>CHARGE: -2</p>
          </html>
        </notes>
        <annotation>
          <rdf:RDF xmlns:rdf="http://www.w3.org/1999/02/22-rdf-syntax-ns#" xmlns:dcterms="http://purl.org/dc/terms/" xmlns:vCard="http://www.w3.org/2001/vcard-rdf/3.0#" xmlns:vCard4="http://www.w3.org/2006/vcard/ns#" xmlns:bqbiol="http://biomodels.net/biology-qualifiers/" xmlns:bqmodel="http://biomodels.net/model-qualifiers/">
            <rdf:Description rdf:about="#meta_M_so4_c">
              <bqbiol:is>
                <rdf:Bag>
                  <rdf:li rdf:resource="https://identifiers.org/reactome/R-ALL-1606845"/>
                  <rdf:li rdf:resource="https://identifiers.org/reactome/R-ALL-1609649"/>
                  <rdf:li rdf:resource="https://identifiers.org/reactome/R-ALL-1614584"/>
                  <rdf:li rdf:resource="https://identifiers.org/reactome/R-ALL-174375"/>
                  <rdf:li rdf:resource="https://identifiers.org/reactome/R-ALL-427648"/>
                  <rdf:li rdf:resource="https://identifiers.org/kegg.compound/C00059"/>
                  <rdf:li rdf:resource="https://identifiers.org/chebi/CHEBI:15135"/>
                  <rdf:li rdf:resource="https://identifiers.org/chebi/CHEBI:16189"/>
                  <rdf:li rdf:resource="https://identifiers.org/chebi/CHEBI:26836"/>
                  <rdf:li rdf:resource="https://identifiers.org/chebi/CHEBI:29199"/>
                  <rdf:li rdf:resource="https://identifiers.org/chebi/CHEBI:45687"/>
                  <rdf:li rdf:resource="https://identifiers.org/chebi/CHEBI:45693"/>
                  <rdf:li rdf:resource="https://identifiers.org/chebi/CHEBI:45696"/>
                  <rdf:li rdf:resource="https://identifiers.org/chebi/CHEBI:9335"/>
                  <rdf:li rdf:resource="https://identifiers.org/kegg.drug/D05963"/>
                  <rdf:li rdf:resource="https://identifiers.org/hmdb/HMDB01448"/>
                  <rdf:li rdf:resource="https://identifiers.org/biocyc/META:HSO4"/>
                  <rdf:li rdf:resource="https://identifiers.org/biocyc/META:SULFATE"/>
                  <rdf:li rdf:resource="https://identifiers.org/metanetx.chemical/MNXM58"/>
                  <rdf:li rdf:resource="https://identifiers.org/inchikey/QAOWNCQODCNURD-UHFFFAOYSA-L"/>
                  <rdf:li rdf:resource="https://identifiers.org/seed.compound/cpd00048"/>
                  <rdf:li rdf:resource="https://identifiers.org/seed.compound/cpd29301"/>
                </rdf:Bag>
              </bqbiol:is>
            </rdf:Description>
          </rdf:RDF>
        </annotation>
      </species>
      <species metaid="meta_M_so4_e" sboTerm="SBO:0000247" id="M_so4_e" name="Sulfate" compartment="C_e" hasOnlySubstanceUnits="true" boundaryCondition="true" constant="false" fbc:charge="-2" fbc:chemicalFormula="O4S">
        <notes>
          <html xmlns="http://www.w3.org/1999/xhtml">
            <p>FORMULA: O4S</p>
            <p>CHARGE: -2</p>
          </html>
        </notes>
        <annotation>
          <rdf:RDF xmlns:rdf="http://www.w3.org/1999/02/22-rdf-syntax-ns#" xmlns:dcterms="http://purl.org/dc/terms/" xmlns:vCard="http://www.w3.org/2001/vcard-rdf/3.0#" xmlns:vCard4="http://www.w3.org/2006/vcard/ns#" xmlns:bqbiol="http://biomodels.net/biology-qualifiers/" xmlns:bqmodel="http://biomodels.net/model-qualifiers/">
            <rdf:Description rdf:about="#meta_M_so4_e">
              <bqbiol:is>
                <rdf:Bag>
                  <rdf:li rdf:resource="https://identifiers.org/reactome/R-ALL-1606845"/>
                  <rdf:li rdf:resource="https://identifiers.org/reactome/R-ALL-1609649"/>
                  <rdf:li rdf:resource="https://identifiers.org/reactome/R-ALL-1614584"/>
                  <rdf:li rdf:resource="https://identifiers.org/reactome/R-ALL-174375"/>
                  <rdf:li rdf:resource="https://identifiers.org/reactome/R-ALL-427648"/>
                  <rdf:li rdf:resource="https://identifiers.org/kegg.compound/C00059"/>
                  <rdf:li rdf:resource="https://identifiers.org/chebi/CHEBI:15135"/>
                  <rdf:li rdf:resource="https://identifiers.org/chebi/CHEBI:16189"/>
                  <rdf:li rdf:resource="https://identifiers.org/chebi/CHEBI:26836"/>
                  <rdf:li rdf:resource="https://identifiers.org/chebi/CHEBI:29199"/>
                  <rdf:li rdf:resource="https://identifiers.org/chebi/CHEBI:45687"/>
                  <rdf:li rdf:resource="https://identifiers.org/chebi/CHEBI:45693"/>
                  <rdf:li rdf:resource="https://identifiers.org/chebi/CHEBI:45696"/>
                  <rdf:li rdf:resource="https://identifiers.org/chebi/CHEBI:9335"/>
                  <rdf:li rdf:resource="https://identifiers.org/kegg.drug/D05963"/>
                  <rdf:li rdf:resource="https://identifiers.org/hmdb/HMDB01448"/>
                  <rdf:li rdf:resource="https://identifiers.org/biocyc/META:HSO4"/>
                  <rdf:li rdf:resource="https://identifiers.org/biocyc/META:SULFATE"/>
                  <rdf:li rdf:resource="https://identifiers.org/metanetx.chemical/MNXM58"/>
                  <rdf:li rdf:resource="https://identifiers.org/inchikey/QAOWNCQODCNURD-UHFFFAOYSA-L"/>
                  <rdf:li rdf:resource="https://identifiers.org/seed.compound/cpd00048"/>
                  <rdf:li rdf:resource="https://identifiers.org/seed.compound/cpd29301"/>
                </rdf:Bag>
              </bqbiol:is>
            </rdf:Description>
          </rdf:RDF>
        </annotation>
      </species>
      <species metaid="meta_M_so4_p" sboTerm="SBO:0000247" id="M_so4_p" name="Sulfate" compartment="C_p" hasOnlySubstanceUnits="true" boundaryCondition="false" constant="false" fbc:charge="-2" fbc:chemicalFormula="O4S">
        <notes>
          <html xmlns="http://www.w3.org/1999/xhtml">
            <p>FORMULA: O4S</p>
            <p>CHARGE: -2</p>
          </html>
        </notes>
        <annotation>
          <rdf:RDF xmlns:rdf="http://www.w3.org/1999/02/22-rdf-syntax-ns#" xmlns:dcterms="http://purl.org/dc/terms/" xmlns:vCard="http://www.w3.org/2001/vcard-rdf/3.0#" xmlns:vCard4="http://www.w3.org/2006/vcard/ns#" xmlns:bqbiol="http://biomodels.net/biology-qualifiers/" xmlns:bqmodel="http://biomodels.net/model-qualifiers/">
            <rdf:Description rdf:about="#meta_M_so4_p">
              <bqbiol:is>
                <rdf:Bag>
                  <rdf:li rdf:resource="https://identifiers.org/reactome/R-ALL-1606845"/>
                  <rdf:li rdf:resource="https://identifiers.org/reactome/R-ALL-1609649"/>
                  <rdf:li rdf:resource="https://identifiers.org/reactome/R-ALL-1614584"/>
                  <rdf:li rdf:resource="https://identifiers.org/reactome/R-ALL-174375"/>
                  <rdf:li rdf:resource="https://identifiers.org/reactome/R-ALL-427648"/>
                  <rdf:li rdf:resource="https://identifiers.org/kegg.compound/C00059"/>
                  <rdf:li rdf:resource="https://identifiers.org/chebi/CHEBI:15135"/>
                  <rdf:li rdf:resource="https://identifiers.org/chebi/CHEBI:16189"/>
                  <rdf:li rdf:resource="https://identifiers.org/chebi/CHEBI:26836"/>
                  <rdf:li rdf:resource="https://identifiers.org/chebi/CHEBI:29199"/>
                  <rdf:li rdf:resource="https://identifiers.org/chebi/CHEBI:45687"/>
                  <rdf:li rdf:resource="https://identifiers.org/chebi/CHEBI:45693"/>
                  <rdf:li rdf:resource="https://identifiers.org/chebi/CHEBI:45696"/>
                  <rdf:li rdf:resource="https://identifiers.org/chebi/CHEBI:9335"/>
                  <rdf:li rdf:resource="https://identifiers.org/kegg.drug/D05963"/>
                  <rdf:li rdf:resource="https://identifiers.org/hmdb/HMDB01448"/>
                  <rdf:li rdf:resource="https://identifiers.org/biocyc/META:HSO4"/>
                  <rdf:li rdf:resource="https://identifiers.org/biocyc/META:SULFATE"/>
                  <rdf:li rdf:resource="https://identifiers.org/metanetx.chemical/MNXM58"/>
                  <rdf:li rdf:resource="https://identifiers.org/inchikey/QAOWNCQODCNURD-UHFFFAOYSA-L"/>
                  <rdf:li rdf:resource="https://identifiers.org/seed.compound/cpd00048"/>
                  <rdf:li rdf:resource="https://identifiers.org/seed.compound/cpd29301"/>
                </rdf:Bag>
              </bqbiol:is>
            </rdf:Description>
          </rdf:RDF>
        </annotation>
      </species>
      <species metaid="meta_M_spmd_c" sboTerm="SBO:0000247" id="M_spmd_c" name="Spermidine" compartment="C_c" hasOnlySubstanceUnits="true" boundaryCondition="false" constant="false" fbc:charge="3" fbc:chemicalFormula="C7H22N3">
        <notes>
          <html xmlns="http://www.w3.org/1999/xhtml">
            <p>FORMULA: C7H22N3</p>
            <p>CHARGE: 3</p>
          </html>
        </notes>
        <annotation>
          <rdf:RDF xmlns:rdf="http://www.w3.org/1999/02/22-rdf-syntax-ns#" xmlns:dcterms="http://purl.org/dc/terms/" xmlns:vCard="http://www.w3.org/2001/vcard-rdf/3.0#" xmlns:vCard4="http://www.w3.org/2006/vcard/ns#" xmlns:bqbiol="http://biomodels.net/biology-qualifiers/" xmlns:bqmodel="http://biomodels.net/model-qualifiers/">
            <rdf:Description rdf:about="#meta_M_spmd_c">
              <bqbiol:is>
                <rdf:Bag>
                  <rdf:li rdf:resource="https://identifiers.org/reactome/R-ALL-141324"/>
                  <rdf:li rdf:resource="https://identifiers.org/reactome/R-ALL-204635"/>
                  <rdf:li rdf:resource="https://identifiers.org/inchikey/ATHGHQPFGPMSJY-UHFFFAOYSA-Q"/>
                  <rdf:li rdf:resource="https://identifiers.org/kegg.compound/C00315"/>
                  <rdf:li rdf:resource="https://identifiers.org/chebi/CHEBI:15095"/>
                  <rdf:li rdf:resource="https://identifiers.org/chebi/CHEBI:15097"/>
                  <rdf:li rdf:resource="https://identifiers.org/chebi/CHEBI:16610"/>
                  <rdf:li rdf:resource="https://identifiers.org/chebi/CHEBI:26732"/>
                  <rdf:li rdf:resource="https://identifiers.org/chebi/CHEBI:26733"/>
                  <rdf:li rdf:resource="https://identifiers.org/chebi/CHEBI:45647"/>
                  <rdf:li rdf:resource="https://identifiers.org/chebi/CHEBI:57834"/>
                  <rdf:li rdf:resource="https://identifiers.org/chebi/CHEBI:9218"/>
                  <rdf:li rdf:resource="https://identifiers.org/hmdb/HMDB01257"/>
                  <rdf:li rdf:resource="https://identifiers.org/biocyc/META:SPERMIDINE"/>
                  <rdf:li rdf:resource="https://identifiers.org/metanetx.chemical/MNXM124"/>
                  <rdf:li rdf:resource="https://identifiers.org/seed.compound/cpd00264"/>
                </rdf:Bag>
              </bqbiol:is>
            </rdf:Description>
          </rdf:RDF>
        </annotation>
      </species>
      <species metaid="meta_M_spmd_e" sboTerm="SBO:0000247" id="M_spmd_e" name="Spermidine" compartment="C_e" hasOnlySubstanceUnits="true" boundaryCondition="true" constant="false" fbc:charge="3" fbc:chemicalFormula="C7H22N3">
        <notes>
          <html xmlns="http://www.w3.org/1999/xhtml">
            <p>FORMULA: C7H22N3</p>
            <p>CHARGE: 3</p>
          </html>
        </notes>
        <annotation>
          <rdf:RDF xmlns:rdf="http://www.w3.org/1999/02/22-rdf-syntax-ns#" xmlns:dcterms="http://purl.org/dc/terms/" xmlns:vCard="http://www.w3.org/2001/vcard-rdf/3.0#" xmlns:vCard4="http://www.w3.org/2006/vcard/ns#" xmlns:bqbiol="http://biomodels.net/biology-qualifiers/" xmlns:bqmodel="http://biomodels.net/model-qualifiers/">
            <rdf:Description rdf:about="#meta_M_spmd_e">
              <bqbiol:is>
                <rdf:Bag>
                  <rdf:li rdf:resource="https://identifiers.org/reactome/R-ALL-141324"/>
                  <rdf:li rdf:resource="https://identifiers.org/reactome/R-ALL-204635"/>
                  <rdf:li rdf:resource="https://identifiers.org/inchikey/ATHGHQPFGPMSJY-UHFFFAOYSA-Q"/>
                  <rdf:li rdf:resource="https://identifiers.org/kegg.compound/C00315"/>
                  <rdf:li rdf:resource="https://identifiers.org/chebi/CHEBI:15095"/>
                  <rdf:li rdf:resource="https://identifiers.org/chebi/CHEBI:15097"/>
                  <rdf:li rdf:resource="https://identifiers.org/chebi/CHEBI:16610"/>
                  <rdf:li rdf:resource="https://identifiers.org/chebi/CHEBI:26732"/>
                  <rdf:li rdf:resource="https://identifiers.org/chebi/CHEBI:26733"/>
                  <rdf:li rdf:resource="https://identifiers.org/chebi/CHEBI:45647"/>
                  <rdf:li rdf:resource="https://identifiers.org/chebi/CHEBI:57834"/>
                  <rdf:li rdf:resource="https://identifiers.org/chebi/CHEBI:9218"/>
                  <rdf:li rdf:resource="https://identifiers.org/hmdb/HMDB01257"/>
                  <rdf:li rdf:resource="https://identifiers.org/biocyc/META:SPERMIDINE"/>
                  <rdf:li rdf:resource="https://identifiers.org/metanetx.chemical/MNXM124"/>
                  <rdf:li rdf:resource="https://identifiers.org/seed.compound/cpd00264"/>
                </rdf:Bag>
              </bqbiol:is>
            </rdf:Description>
          </rdf:RDF>
        </annotation>
      </species>
      <species metaid="meta_M_spmd_p" sboTerm="SBO:0000247" id="M_spmd_p" name="Spermidine" compartment="C_p" hasOnlySubstanceUnits="true" boundaryCondition="false" constant="false" fbc:charge="3" fbc:chemicalFormula="C7H22N3">
        <notes>
          <html xmlns="http://www.w3.org/1999/xhtml">
            <p>FORMULA: C7H22N3</p>
            <p>CHARGE: 3</p>
          </html>
        </notes>
        <annotation>
          <rdf:RDF xmlns:rdf="http://www.w3.org/1999/02/22-rdf-syntax-ns#" xmlns:dcterms="http://purl.org/dc/terms/" xmlns:vCard="http://www.w3.org/2001/vcard-rdf/3.0#" xmlns:vCard4="http://www.w3.org/2006/vcard/ns#" xmlns:bqbiol="http://biomodels.net/biology-qualifiers/" xmlns:bqmodel="http://biomodels.net/model-qualifiers/">
            <rdf:Description rdf:about="#meta_M_spmd_p">
              <bqbiol:is>
                <rdf:Bag>
                  <rdf:li rdf:resource="https://identifiers.org/reactome/R-ALL-141324"/>
                  <rdf:li rdf:resource="https://identifiers.org/reactome/R-ALL-204635"/>
                  <rdf:li rdf:resource="https://identifiers.org/inchikey/ATHGHQPFGPMSJY-UHFFFAOYSA-Q"/>
                  <rdf:li rdf:resource="https://identifiers.org/kegg.compound/C00315"/>
                  <rdf:li rdf:resource="https://identifiers.org/chebi/CHEBI:15095"/>
                  <rdf:li rdf:resource="https://identifiers.org/chebi/CHEBI:15097"/>
                  <rdf:li rdf:resource="https://identifiers.org/chebi/CHEBI:16610"/>
                  <rdf:li rdf:resource="https://identifiers.org/chebi/CHEBI:26732"/>
                  <rdf:li rdf:resource="https://identifiers.org/chebi/CHEBI:26733"/>
                  <rdf:li rdf:resource="https://identifiers.org/chebi/CHEBI:45647"/>
                  <rdf:li rdf:resource="https://identifiers.org/chebi/CHEBI:57834"/>
                  <rdf:li rdf:resource="https://identifiers.org/chebi/CHEBI:9218"/>
                  <rdf:li rdf:resource="https://identifiers.org/hmdb/HMDB01257"/>
                  <rdf:li rdf:resource="https://identifiers.org/biocyc/META:SPERMIDINE"/>
                  <rdf:li rdf:resource="https://identifiers.org/metanetx.chemical/MNXM124"/>
                  <rdf:li rdf:resource="https://identifiers.org/seed.compound/cpd00264"/>
                </rdf:Bag>
              </bqbiol:is>
            </rdf:Description>
          </rdf:RDF>
        </annotation>
      </species>
      <species metaid="meta_M_srb__L_c" sboTerm="SBO:0000247" id="M_srb__L_c" name="L Sorbose C6H12O6" compartment="C_c" hasOnlySubstanceUnits="true" boundaryCondition="false" constant="false" fbc:chemicalFormula="C6H14O6">
        <notes>
          <html xmlns="http://www.w3.org/1999/xhtml">
            <p>FORMULA: C6H14O6</p>
          </html>
        </notes>
        <annotation>
          <rdf:RDF xmlns:rdf="http://www.w3.org/1999/02/22-rdf-syntax-ns#" xmlns:dcterms="http://purl.org/dc/terms/" xmlns:vCard="http://www.w3.org/2001/vcard-rdf/3.0#" xmlns:vCard4="http://www.w3.org/2006/vcard/ns#" xmlns:bqbiol="http://biomodels.net/biology-qualifiers/" xmlns:bqmodel="http://biomodels.net/model-qualifiers/">
            <rdf:Description rdf:about="#meta_M_srb__L_c">
              <bqbiol:is>
                <rdf:Bag>
                  <rdf:li rdf:resource="https://identifiers.org/kegg.compound/C00247"/>
                  <rdf:li rdf:resource="https://identifiers.org/kegg.compound/C08356"/>
                  <rdf:li rdf:resource="https://identifiers.org/chebi/CHEBI:10295"/>
                  <rdf:li rdf:resource="https://identifiers.org/chebi/CHEBI:17266"/>
                  <rdf:li rdf:resource="https://identifiers.org/chebi/CHEBI:21395"/>
                  <rdf:li rdf:resource="https://identifiers.org/chebi/CHEBI:48644"/>
                  <rdf:li rdf:resource="https://identifiers.org/chebi/CHEBI:48649"/>
                  <rdf:li rdf:resource="https://identifiers.org/chebi/CHEBI:6306"/>
                  <rdf:li rdf:resource="https://identifiers.org/hmdb/HMDB01266"/>
                  <rdf:li rdf:resource="https://identifiers.org/inchikey/LKDRXBCSQODPBY-AMVSKUEXSA-N"/>
                  <rdf:li rdf:resource="https://identifiers.org/biocyc/META:CPD-15986"/>
                  <rdf:li rdf:resource="https://identifiers.org/biocyc/META:CPD-9569"/>
                  <rdf:li rdf:resource="https://identifiers.org/metanetx.chemical/MNXM588"/>
                  <rdf:li rdf:resource="https://identifiers.org/seed.compound/cpd00212"/>
                  <rdf:li rdf:resource="https://identifiers.org/seed.compound/cpd05270"/>
                </rdf:Bag>
              </bqbiol:is>
            </rdf:Description>
          </rdf:RDF>
        </annotation>
      </species>
      <species metaid="meta_M_srb__L_e" sboTerm="SBO:0000247" id="M_srb__L_e" name="L Sorbose C6H12O6" compartment="C_e" hasOnlySubstanceUnits="true" boundaryCondition="true" constant="false" fbc:chemicalFormula="C6H14O6">
        <notes>
          <html xmlns="http://www.w3.org/1999/xhtml">
            <p>FORMULA: C6H14O6</p>
          </html>
        </notes>
        <annotation>
          <rdf:RDF xmlns:rdf="http://www.w3.org/1999/02/22-rdf-syntax-ns#" xmlns:dcterms="http://purl.org/dc/terms/" xmlns:vCard="http://www.w3.org/2001/vcard-rdf/3.0#" xmlns:vCard4="http://www.w3.org/2006/vcard/ns#" xmlns:bqbiol="http://biomodels.net/biology-qualifiers/" xmlns:bqmodel="http://biomodels.net/model-qualifiers/">
            <rdf:Description rdf:about="#meta_M_srb__L_e">
              <bqbiol:is>
                <rdf:Bag>
                  <rdf:li rdf:resource="https://identifiers.org/kegg.compound/C00247"/>
                  <rdf:li rdf:resource="https://identifiers.org/kegg.compound/C08356"/>
                  <rdf:li rdf:resource="https://identifiers.org/chebi/CHEBI:10295"/>
                  <rdf:li rdf:resource="https://identifiers.org/chebi/CHEBI:17266"/>
                  <rdf:li rdf:resource="https://identifiers.org/chebi/CHEBI:21395"/>
                  <rdf:li rdf:resource="https://identifiers.org/chebi/CHEBI:48644"/>
                  <rdf:li rdf:resource="https://identifiers.org/chebi/CHEBI:48649"/>
                  <rdf:li rdf:resource="https://identifiers.org/chebi/CHEBI:6306"/>
                  <rdf:li rdf:resource="https://identifiers.org/hmdb/HMDB01266"/>
                  <rdf:li rdf:resource="https://identifiers.org/inchikey/LKDRXBCSQODPBY-AMVSKUEXSA-N"/>
                  <rdf:li rdf:resource="https://identifiers.org/biocyc/META:CPD-15986"/>
                  <rdf:li rdf:resource="https://identifiers.org/biocyc/META:CPD-9569"/>
                  <rdf:li rdf:resource="https://identifiers.org/metanetx.chemical/MNXM588"/>
                  <rdf:li rdf:resource="https://identifiers.org/seed.compound/cpd00212"/>
                  <rdf:li rdf:resource="https://identifiers.org/seed.compound/cpd05270"/>
                </rdf:Bag>
              </bqbiol:is>
            </rdf:Description>
          </rdf:RDF>
        </annotation>
      </species>
      <species metaid="meta_M_stcoa_c" sboTerm="SBO:0000247" id="M_stcoa_c" name="Stearoyl-CoA (n-C18:0CoA)" compartment="C_c" hasOnlySubstanceUnits="true" boundaryCondition="false" constant="false" fbc:charge="-4" fbc:chemicalFormula="C39H66N7O17P3S">
        <notes>
          <html xmlns="http://www.w3.org/1999/xhtml">
            <p>FORMULA: C39H66N7O17P3S</p>
            <p>CHARGE: -4</p>
          </html>
        </notes>
        <annotation>
          <rdf:RDF xmlns:rdf="http://www.w3.org/1999/02/22-rdf-syntax-ns#" xmlns:dcterms="http://purl.org/dc/terms/" xmlns:vCard="http://www.w3.org/2001/vcard-rdf/3.0#" xmlns:vCard4="http://www.w3.org/2006/vcard/ns#" xmlns:bqbiol="http://biomodels.net/biology-qualifiers/" xmlns:bqmodel="http://biomodels.net/model-qualifiers/">
            <rdf:Description rdf:about="#meta_M_stcoa_c">
              <bqbiol:is>
                <rdf:Bag>
                  <rdf:li rdf:resource="https://identifiers.org/reactome/R-ALL-428139"/>
                  <rdf:li rdf:resource="https://identifiers.org/kegg.compound/C00412"/>
                  <rdf:li rdf:resource="https://identifiers.org/chebi/CHEBI:15107"/>
                  <rdf:li rdf:resource="https://identifiers.org/chebi/CHEBI:15541"/>
                  <rdf:li rdf:resource="https://identifiers.org/chebi/CHEBI:26754"/>
                  <rdf:li rdf:resource="https://identifiers.org/chebi/CHEBI:57394"/>
                  <rdf:li rdf:resource="https://identifiers.org/chebi/CHEBI:9256"/>
                  <rdf:li rdf:resource="https://identifiers.org/hmdb/HMDB01114"/>
                  <rdf:li rdf:resource="https://identifiers.org/lipidmaps/LMFA07050369"/>
                  <rdf:li rdf:resource="https://identifiers.org/biocyc/META:STEAROYL-COA"/>
                  <rdf:li rdf:resource="https://identifiers.org/metanetx.chemical/MNXM272"/>
                  <rdf:li rdf:resource="https://identifiers.org/inchikey/SIARJEKBADXQJG-LFZQUHGESA-J"/>
                  <rdf:li rdf:resource="https://identifiers.org/seed.compound/cpd00327"/>
                </rdf:Bag>
              </bqbiol:is>
            </rdf:Description>
          </rdf:RDF>
        </annotation>
      </species>
      <species metaid="meta_M_stfrnA_c" sboTerm="SBO:0000247" id="M_stfrnA_c" name="Staphyloferrin A" compartment="C_c" hasOnlySubstanceUnits="true" boundaryCondition="false" constant="false" fbc:chemicalFormula="C17H24N2O14">
        <notes>
          <html xmlns="http://www.w3.org/1999/xhtml">
            <p>FORMULA: C17H24N2O14</p>
          </html>
        </notes>
      </species>
      <species metaid="meta_M_stfrnA_e" sboTerm="SBO:0000247" id="M_stfrnA_e" name="Staphyloferrin A" compartment="C_e" hasOnlySubstanceUnits="true" boundaryCondition="true" constant="false" fbc:chemicalFormula="C17H24N2O14">
        <notes>
          <html xmlns="http://www.w3.org/1999/xhtml">
            <p>FORMULA: C17H24N2O14</p>
          </html>
        </notes>
      </species>
      <species metaid="meta_M_stfrnB_c" sboTerm="SBO:0000247" id="M_stfrnB_c" name="Staphyloferrin B" compartment="C_c" hasOnlySubstanceUnits="true" boundaryCondition="false" constant="false" fbc:chemicalFormula="C19H22N2O18">
        <notes>
          <html xmlns="http://www.w3.org/1999/xhtml">
            <p>FORMULA: C19H22N2O18</p>
          </html>
        </notes>
      </species>
      <species metaid="meta_M_stfrnB_e" sboTerm="SBO:0000247" id="M_stfrnB_e" name="Staphyloferrin B" compartment="C_e" hasOnlySubstanceUnits="true" boundaryCondition="true" constant="false" fbc:chemicalFormula="C19H22N2O18">
        <notes>
          <html xmlns="http://www.w3.org/1999/xhtml">
            <p>FORMULA: C19H22N2O18</p>
          </html>
        </notes>
      </species>
      <species metaid="meta_M_suc6p_c" sboTerm="SBO:0000247" id="M_suc6p_c" name="Sucrose 6-phosphate" compartment="C_c" hasOnlySubstanceUnits="true" boundaryCondition="false" constant="false" fbc:chemicalFormula="C12H21O14P">
        <notes>
          <html xmlns="http://www.w3.org/1999/xhtml">
            <p>FORMULA: C12H21O14P</p>
            <p>CHARGE: -2.0</p>
          </html>
        </notes>
        <annotation>
          <rdf:RDF xmlns:rdf="http://www.w3.org/1999/02/22-rdf-syntax-ns#" xmlns:dcterms="http://purl.org/dc/terms/" xmlns:vCard="http://www.w3.org/2001/vcard-rdf/3.0#" xmlns:vCard4="http://www.w3.org/2006/vcard/ns#" xmlns:bqbiol="http://biomodels.net/biology-qualifiers/" xmlns:bqmodel="http://biomodels.net/model-qualifiers/">
            <rdf:Description rdf:about="#meta_M_suc6p_c">
              <bqbiol:is>
                <rdf:Bag>
                  <rdf:li rdf:resource="https://identifiers.org/kegg.compound/C02591"/>
                  <rdf:li rdf:resource="https://identifiers.org/kegg.compound/C16688"/>
                  <rdf:li rdf:resource="https://identifiers.org/chebi/CHEBI:131603"/>
                  <rdf:li rdf:resource="https://identifiers.org/chebi/CHEBI:15129"/>
                  <rdf:li rdf:resource="https://identifiers.org/chebi/CHEBI:15130"/>
                  <rdf:li rdf:resource="https://identifiers.org/chebi/CHEBI:16308"/>
                  <rdf:li rdf:resource="https://identifiers.org/chebi/CHEBI:26813"/>
                  <rdf:li rdf:resource="https://identifiers.org/chebi/CHEBI:57723"/>
                  <rdf:li rdf:resource="https://identifiers.org/chebi/CHEBI:91002"/>
                  <rdf:li rdf:resource="https://identifiers.org/chebi/CHEBI:9315"/>
                  <rdf:li rdf:resource="https://identifiers.org/kegg.glycan/G10508"/>
                  <rdf:li rdf:resource="https://identifiers.org/biocyc/META:CPD-15716"/>
                  <rdf:li rdf:resource="https://identifiers.org/biocyc/META:SUCROSE-6P"/>
                  <rdf:li rdf:resource="https://identifiers.org/metanetx.chemical/MNXM1004"/>
                  <rdf:li rdf:resource="https://identifiers.org/inchikey/PJTTXANTBQDXME-UGDNZRGBSA-L"/>
                  <rdf:li rdf:resource="https://identifiers.org/seed.compound/cpd01693"/>
                  <rdf:li rdf:resource="https://identifiers.org/seed.compound/cpd19187"/>
                </rdf:Bag>
              </bqbiol:is>
            </rdf:Description>
          </rdf:RDF>
        </annotation>
      </species>
      <species metaid="meta_M_sucbz_c" sboTerm="SBO:0000247" id="M_sucbz_c" name="O-Succinylbenzoate" compartment="C_c" hasOnlySubstanceUnits="true" boundaryCondition="false" constant="false" fbc:charge="-2" fbc:chemicalFormula="C11H8O5">
        <notes>
          <html xmlns="http://www.w3.org/1999/xhtml">
            <p>FORMULA: C11H8O5</p>
            <p>CHARGE: -2</p>
          </html>
        </notes>
        <annotation>
          <rdf:RDF xmlns:rdf="http://www.w3.org/1999/02/22-rdf-syntax-ns#" xmlns:dcterms="http://purl.org/dc/terms/" xmlns:vCard="http://www.w3.org/2001/vcard-rdf/3.0#" xmlns:vCard4="http://www.w3.org/2006/vcard/ns#" xmlns:bqbiol="http://biomodels.net/biology-qualifiers/" xmlns:bqmodel="http://biomodels.net/model-qualifiers/">
            <rdf:Description rdf:about="#meta_M_sucbz_c">
              <bqbiol:is>
                <rdf:Bag>
                  <rdf:li rdf:resource="https://identifiers.org/kegg.compound/C02730"/>
                  <rdf:li rdf:resource="https://identifiers.org/chebi/CHEBI:1278"/>
                  <rdf:li rdf:resource="https://identifiers.org/chebi/CHEBI:12835"/>
                  <rdf:li rdf:resource="https://identifiers.org/chebi/CHEBI:18325"/>
                  <rdf:li rdf:resource="https://identifiers.org/chebi/CHEBI:19778"/>
                  <rdf:li rdf:resource="https://identifiers.org/chebi/CHEBI:37026"/>
                  <rdf:li rdf:resource="https://identifiers.org/chebi/CHEBI:44787"/>
                  <rdf:li rdf:resource="https://identifiers.org/chebi/CHEBI:44788"/>
                  <rdf:li rdf:resource="https://identifiers.org/biocyc/META:O-SUCCINYLBENZOATE"/>
                  <rdf:li rdf:resource="https://identifiers.org/metanetx.chemical/MNXM1212"/>
                  <rdf:li rdf:resource="https://identifiers.org/inchikey/YIVWQNVQRXFZJB-UHFFFAOYSA-L"/>
                  <rdf:li rdf:resource="https://identifiers.org/seed.compound/cpd01772"/>
                </rdf:Bag>
              </bqbiol:is>
            </rdf:Description>
          </rdf:RDF>
        </annotation>
      </species>
      <species metaid="meta_M_succ_c" sboTerm="SBO:0000247" id="M_succ_c" name="Succinate" compartment="C_c" hasOnlySubstanceUnits="true" boundaryCondition="false" constant="false" fbc:charge="-2" fbc:chemicalFormula="C4H4O4">
        <notes>
          <html xmlns="http://www.w3.org/1999/xhtml">
            <p>FORMULA: C4H4O4</p>
            <p>CHARGE: -2</p>
          </html>
        </notes>
        <annotation>
          <rdf:RDF xmlns:rdf="http://www.w3.org/1999/02/22-rdf-syntax-ns#" xmlns:dcterms="http://purl.org/dc/terms/" xmlns:vCard="http://www.w3.org/2001/vcard-rdf/3.0#" xmlns:vCard4="http://www.w3.org/2006/vcard/ns#" xmlns:bqbiol="http://biomodels.net/biology-qualifiers/" xmlns:bqmodel="http://biomodels.net/model-qualifiers/">
            <rdf:Description rdf:about="#meta_M_succ_c">
              <bqbiol:is>
                <rdf:Bag>
                  <rdf:li rdf:resource="https://identifiers.org/reactome/R-ALL-113536"/>
                  <rdf:li rdf:resource="https://identifiers.org/reactome/R-ALL-159939"/>
                  <rdf:li rdf:resource="https://identifiers.org/reactome/R-ALL-29434"/>
                  <rdf:li rdf:resource="https://identifiers.org/reactome/R-ALL-389583"/>
                  <rdf:li rdf:resource="https://identifiers.org/reactome/R-ALL-433123"/>
                  <rdf:li rdf:resource="https://identifiers.org/reactome/R-ALL-5278787"/>
                  <rdf:li rdf:resource="https://identifiers.org/kegg.compound/C00042"/>
                  <rdf:li rdf:resource="https://identifiers.org/chebi/CHEBI:132287"/>
                  <rdf:li rdf:resource="https://identifiers.org/chebi/CHEBI:15125"/>
                  <rdf:li rdf:resource="https://identifiers.org/chebi/CHEBI:15741"/>
                  <rdf:li rdf:resource="https://identifiers.org/chebi/CHEBI:22941"/>
                  <rdf:li rdf:resource="https://identifiers.org/chebi/CHEBI:22943"/>
                  <rdf:li rdf:resource="https://identifiers.org/chebi/CHEBI:26803"/>
                  <rdf:li rdf:resource="https://identifiers.org/chebi/CHEBI:26807"/>
                  <rdf:li rdf:resource="https://identifiers.org/chebi/CHEBI:30031"/>
                  <rdf:li rdf:resource="https://identifiers.org/chebi/CHEBI:30779"/>
                  <rdf:li rdf:resource="https://identifiers.org/chebi/CHEBI:45639"/>
                  <rdf:li rdf:resource="https://identifiers.org/chebi/CHEBI:90372"/>
                  <rdf:li rdf:resource="https://identifiers.org/chebi/CHEBI:9304"/>
                  <rdf:li rdf:resource="https://identifiers.org/hmdb/HMDB00254"/>
                  <rdf:li rdf:resource="https://identifiers.org/inchikey/KDYFGRWQOYBRFD-UHFFFAOYSA-L"/>
                  <rdf:li rdf:resource="https://identifiers.org/lipidmaps/LMFA01170043"/>
                  <rdf:li rdf:resource="https://identifiers.org/biocyc/META:SUC"/>
                  <rdf:li rdf:resource="https://identifiers.org/metanetx.chemical/MNXM25"/>
                  <rdf:li rdf:resource="https://identifiers.org/seed.compound/cpd00036"/>
                </rdf:Bag>
              </bqbiol:is>
            </rdf:Description>
          </rdf:RDF>
        </annotation>
      </species>
      <species metaid="meta_M_succ_e" sboTerm="SBO:0000247" id="M_succ_e" name="Succinate" compartment="C_e" hasOnlySubstanceUnits="true" boundaryCondition="true" constant="false" fbc:charge="-2" fbc:chemicalFormula="C4H4O4">
        <notes>
          <html xmlns="http://www.w3.org/1999/xhtml">
            <p>FORMULA: C4H4O4</p>
            <p>CHARGE: -2</p>
          </html>
        </notes>
        <annotation>
          <rdf:RDF xmlns:rdf="http://www.w3.org/1999/02/22-rdf-syntax-ns#" xmlns:dcterms="http://purl.org/dc/terms/" xmlns:vCard="http://www.w3.org/2001/vcard-rdf/3.0#" xmlns:vCard4="http://www.w3.org/2006/vcard/ns#" xmlns:bqbiol="http://biomodels.net/biology-qualifiers/" xmlns:bqmodel="http://biomodels.net/model-qualifiers/">
            <rdf:Description rdf:about="#meta_M_succ_e">
              <bqbiol:is>
                <rdf:Bag>
                  <rdf:li rdf:resource="https://identifiers.org/reactome/R-ALL-113536"/>
                  <rdf:li rdf:resource="https://identifiers.org/reactome/R-ALL-159939"/>
                  <rdf:li rdf:resource="https://identifiers.org/reactome/R-ALL-29434"/>
                  <rdf:li rdf:resource="https://identifiers.org/reactome/R-ALL-389583"/>
                  <rdf:li rdf:resource="https://identifiers.org/reactome/R-ALL-433123"/>
                  <rdf:li rdf:resource="https://identifiers.org/reactome/R-ALL-5278787"/>
                  <rdf:li rdf:resource="https://identifiers.org/kegg.compound/C00042"/>
                  <rdf:li rdf:resource="https://identifiers.org/chebi/CHEBI:132287"/>
                  <rdf:li rdf:resource="https://identifiers.org/chebi/CHEBI:15125"/>
                  <rdf:li rdf:resource="https://identifiers.org/chebi/CHEBI:15741"/>
                  <rdf:li rdf:resource="https://identifiers.org/chebi/CHEBI:22941"/>
                  <rdf:li rdf:resource="https://identifiers.org/chebi/CHEBI:22943"/>
                  <rdf:li rdf:resource="https://identifiers.org/chebi/CHEBI:26803"/>
                  <rdf:li rdf:resource="https://identifiers.org/chebi/CHEBI:26807"/>
                  <rdf:li rdf:resource="https://identifiers.org/chebi/CHEBI:30031"/>
                  <rdf:li rdf:resource="https://identifiers.org/chebi/CHEBI:30779"/>
                  <rdf:li rdf:resource="https://identifiers.org/chebi/CHEBI:45639"/>
                  <rdf:li rdf:resource="https://identifiers.org/chebi/CHEBI:90372"/>
                  <rdf:li rdf:resource="https://identifiers.org/chebi/CHEBI:9304"/>
                  <rdf:li rdf:resource="https://identifiers.org/hmdb/HMDB00254"/>
                  <rdf:li rdf:resource="https://identifiers.org/inchikey/KDYFGRWQOYBRFD-UHFFFAOYSA-L"/>
                  <rdf:li rdf:resource="https://identifiers.org/lipidmaps/LMFA01170043"/>
                  <rdf:li rdf:resource="https://identifiers.org/biocyc/META:SUC"/>
                  <rdf:li rdf:resource="https://identifiers.org/metanetx.chemical/MNXM25"/>
                  <rdf:li rdf:resource="https://identifiers.org/seed.compound/cpd00036"/>
                </rdf:Bag>
              </bqbiol:is>
            </rdf:Description>
          </rdf:RDF>
        </annotation>
      </species>
      <species metaid="meta_M_succoa_c" sboTerm="SBO:0000247" id="M_succoa_c" name="Succinyl-CoA" compartment="C_c" hasOnlySubstanceUnits="true" boundaryCondition="false" constant="false" fbc:charge="-5" fbc:chemicalFormula="C25H35N7O19P3S">
        <notes>
          <html xmlns="http://www.w3.org/1999/xhtml">
            <p>FORMULA: C25H35N7O19P3S</p>
            <p>CHARGE: -5</p>
          </html>
        </notes>
        <annotation>
          <rdf:RDF xmlns:rdf="http://www.w3.org/1999/02/22-rdf-syntax-ns#" xmlns:dcterms="http://purl.org/dc/terms/" xmlns:vCard="http://www.w3.org/2001/vcard-rdf/3.0#" xmlns:vCard4="http://www.w3.org/2006/vcard/ns#" xmlns:bqbiol="http://biomodels.net/biology-qualifiers/" xmlns:bqmodel="http://biomodels.net/model-qualifiers/">
            <rdf:Description rdf:about="#meta_M_succoa_c">
              <bqbiol:is>
                <rdf:Bag>
                  <rdf:li rdf:resource="https://identifiers.org/reactome/R-ALL-70958"/>
                  <rdf:li rdf:resource="https://identifiers.org/kegg.compound/C00091"/>
                  <rdf:li rdf:resource="https://identifiers.org/chebi/CHEBI:10746"/>
                  <rdf:li rdf:resource="https://identifiers.org/chebi/CHEBI:15127"/>
                  <rdf:li rdf:resource="https://identifiers.org/chebi/CHEBI:15380"/>
                  <rdf:li rdf:resource="https://identifiers.org/chebi/CHEBI:26811"/>
                  <rdf:li rdf:resource="https://identifiers.org/chebi/CHEBI:45541"/>
                  <rdf:li rdf:resource="https://identifiers.org/chebi/CHEBI:57292"/>
                  <rdf:li rdf:resource="https://identifiers.org/chebi/CHEBI:9310"/>
                  <rdf:li rdf:resource="https://identifiers.org/hmdb/HMDB01022"/>
                  <rdf:li rdf:resource="https://identifiers.org/lipidmaps/LMFA07050370"/>
                  <rdf:li rdf:resource="https://identifiers.org/biocyc/META:SUC-COA"/>
                  <rdf:li rdf:resource="https://identifiers.org/metanetx.chemical/MNXM92"/>
                  <rdf:li rdf:resource="https://identifiers.org/inchikey/VNOYUJKHFWYWIR-ITIYDSSPSA-I"/>
                  <rdf:li rdf:resource="https://identifiers.org/seed.compound/cpd00078"/>
                </rdf:Bag>
              </bqbiol:is>
            </rdf:Description>
          </rdf:RDF>
        </annotation>
      </species>
      <species metaid="meta_M_suchms_c" sboTerm="SBO:0000247" id="M_suchms_c" name="O-Succinyl-L-homoserine" compartment="C_c" hasOnlySubstanceUnits="true" boundaryCondition="false" constant="false" fbc:charge="-1" fbc:chemicalFormula="C8H12NO6">
        <notes>
          <html xmlns="http://www.w3.org/1999/xhtml">
            <p>FORMULA: C8H12NO6</p>
            <p>CHARGE: -1</p>
          </html>
        </notes>
        <annotation>
          <rdf:RDF xmlns:rdf="http://www.w3.org/1999/02/22-rdf-syntax-ns#" xmlns:dcterms="http://purl.org/dc/terms/" xmlns:vCard="http://www.w3.org/2001/vcard-rdf/3.0#" xmlns:vCard4="http://www.w3.org/2006/vcard/ns#" xmlns:bqbiol="http://biomodels.net/biology-qualifiers/" xmlns:bqmodel="http://biomodels.net/model-qualifiers/">
            <rdf:Description rdf:about="#meta_M_suchms_c">
              <bqbiol:is>
                <rdf:Bag>
                  <rdf:li rdf:resource="https://identifiers.org/kegg.compound/C01118"/>
                  <rdf:li rdf:resource="https://identifiers.org/chebi/CHEBI:12699"/>
                  <rdf:li rdf:resource="https://identifiers.org/chebi/CHEBI:12723"/>
                  <rdf:li rdf:resource="https://identifiers.org/chebi/CHEBI:16160"/>
                  <rdf:li rdf:resource="https://identifiers.org/chebi/CHEBI:21975"/>
                  <rdf:li rdf:resource="https://identifiers.org/chebi/CHEBI:57661"/>
                  <rdf:li rdf:resource="https://identifiers.org/chebi/CHEBI:7704"/>
                  <rdf:li rdf:resource="https://identifiers.org/inchikey/GNISQJGXJIDKDJ-YFKPBYRVSA-M"/>
                  <rdf:li rdf:resource="https://identifiers.org/biocyc/META:O-SUCCINYL-L-HOMOSERINE"/>
                  <rdf:li rdf:resource="https://identifiers.org/metanetx.chemical/MNXM820"/>
                  <rdf:li rdf:resource="https://identifiers.org/seed.compound/cpd00822"/>
                </rdf:Bag>
              </bqbiol:is>
            </rdf:Description>
          </rdf:RDF>
        </annotation>
      </species>
      <species metaid="meta_M_sucr_e" sboTerm="SBO:0000247" id="M_sucr_e" name="Sucrose C12H22O11" compartment="C_e" hasOnlySubstanceUnits="true" boundaryCondition="true" constant="false" fbc:charge="0" fbc:chemicalFormula="C12H22O11">
        <notes>
          <html xmlns="http://www.w3.org/1999/xhtml">
            <p>FORMULA: C12H22O11</p>
            <p>CHARGE: 0</p>
          </html>
        </notes>
        <annotation>
          <rdf:RDF xmlns:rdf="http://www.w3.org/1999/02/22-rdf-syntax-ns#" xmlns:dcterms="http://purl.org/dc/terms/" xmlns:vCard="http://www.w3.org/2001/vcard-rdf/3.0#" xmlns:vCard4="http://www.w3.org/2006/vcard/ns#" xmlns:bqbiol="http://biomodels.net/biology-qualifiers/" xmlns:bqmodel="http://biomodels.net/model-qualifiers/">
            <rdf:Description rdf:about="#meta_M_sucr_e">
              <bqbiol:is>
                <rdf:Bag>
                  <rdf:li rdf:resource="https://identifiers.org/reactome/R-ALL-188980"/>
                  <rdf:li rdf:resource="https://identifiers.org/kegg.compound/C00089"/>
                  <rdf:li rdf:resource="https://identifiers.org/chebi/CHEBI:15128"/>
                  <rdf:li rdf:resource="https://identifiers.org/chebi/CHEBI:17992"/>
                  <rdf:li rdf:resource="https://identifiers.org/chebi/CHEBI:26812"/>
                  <rdf:li rdf:resource="https://identifiers.org/chebi/CHEBI:45795"/>
                  <rdf:li rdf:resource="https://identifiers.org/chebi/CHEBI:9314"/>
                  <rdf:li rdf:resource="https://identifiers.org/inchikey/CZMRCDWAGMRECN-UGDNZRGBSA-N"/>
                  <rdf:li rdf:resource="https://identifiers.org/kegg.drug/D00025"/>
                  <rdf:li rdf:resource="https://identifiers.org/kegg.glycan/G00370"/>
                  <rdf:li rdf:resource="https://identifiers.org/hmdb/HMDB00258"/>
                  <rdf:li rdf:resource="https://identifiers.org/biocyc/META:SUCROSE"/>
                  <rdf:li rdf:resource="https://identifiers.org/metanetx.chemical/MNXM167"/>
                  <rdf:li rdf:resource="https://identifiers.org/seed.compound/cpd00076"/>
                </rdf:Bag>
              </bqbiol:is>
            </rdf:Description>
          </rdf:RDF>
        </annotation>
      </species>
      <species metaid="meta_M_sucr_p" sboTerm="SBO:0000247" id="M_sucr_p" name="Sucrose C12H22O11" compartment="C_p" hasOnlySubstanceUnits="true" boundaryCondition="false" constant="false" fbc:charge="0" fbc:chemicalFormula="C12H22O11">
        <notes>
          <html xmlns="http://www.w3.org/1999/xhtml">
            <p>FORMULA: C12H22O11</p>
            <p>CHARGE: 0</p>
          </html>
        </notes>
        <annotation>
          <rdf:RDF xmlns:rdf="http://www.w3.org/1999/02/22-rdf-syntax-ns#" xmlns:dcterms="http://purl.org/dc/terms/" xmlns:vCard="http://www.w3.org/2001/vcard-rdf/3.0#" xmlns:vCard4="http://www.w3.org/2006/vcard/ns#" xmlns:bqbiol="http://biomodels.net/biology-qualifiers/" xmlns:bqmodel="http://biomodels.net/model-qualifiers/">
            <rdf:Description rdf:about="#meta_M_sucr_p">
              <bqbiol:is>
                <rdf:Bag>
                  <rdf:li rdf:resource="https://identifiers.org/reactome/R-ALL-188980"/>
                  <rdf:li rdf:resource="https://identifiers.org/kegg.compound/C00089"/>
                  <rdf:li rdf:resource="https://identifiers.org/chebi/CHEBI:15128"/>
                  <rdf:li rdf:resource="https://identifiers.org/chebi/CHEBI:17992"/>
                  <rdf:li rdf:resource="https://identifiers.org/chebi/CHEBI:26812"/>
                  <rdf:li rdf:resource="https://identifiers.org/chebi/CHEBI:45795"/>
                  <rdf:li rdf:resource="https://identifiers.org/chebi/CHEBI:9314"/>
                  <rdf:li rdf:resource="https://identifiers.org/inchikey/CZMRCDWAGMRECN-UGDNZRGBSA-N"/>
                  <rdf:li rdf:resource="https://identifiers.org/kegg.drug/D00025"/>
                  <rdf:li rdf:resource="https://identifiers.org/kegg.glycan/G00370"/>
                  <rdf:li rdf:resource="https://identifiers.org/hmdb/HMDB00258"/>
                  <rdf:li rdf:resource="https://identifiers.org/biocyc/META:SUCROSE"/>
                  <rdf:li rdf:resource="https://identifiers.org/metanetx.chemical/MNXM167"/>
                  <rdf:li rdf:resource="https://identifiers.org/seed.compound/cpd00076"/>
                </rdf:Bag>
              </bqbiol:is>
            </rdf:Description>
          </rdf:RDF>
        </annotation>
      </species>
      <species metaid="meta_M_sucsal_c" sboTerm="SBO:0000247" id="M_sucsal_c" name="Succinic semialdehyde" compartment="C_c" hasOnlySubstanceUnits="true" boundaryCondition="false" constant="false" fbc:charge="-1" fbc:chemicalFormula="C4H5O3">
        <notes>
          <html xmlns="http://www.w3.org/1999/xhtml">
            <p>FORMULA: C4H5O3</p>
            <p>CHARGE: -1</p>
          </html>
        </notes>
        <annotation>
          <rdf:RDF xmlns:rdf="http://www.w3.org/1999/02/22-rdf-syntax-ns#" xmlns:dcterms="http://purl.org/dc/terms/" xmlns:vCard="http://www.w3.org/2001/vcard-rdf/3.0#" xmlns:vCard4="http://www.w3.org/2006/vcard/ns#" xmlns:bqbiol="http://biomodels.net/biology-qualifiers/" xmlns:bqmodel="http://biomodels.net/model-qualifiers/">
            <rdf:Description rdf:about="#meta_M_sucsal_c">
              <bqbiol:is>
                <rdf:Bag>
                  <rdf:li rdf:resource="https://identifiers.org/reactome/R-ALL-880046"/>
                  <rdf:li rdf:resource="https://identifiers.org/kegg.compound/C00232"/>
                  <rdf:li rdf:resource="https://identifiers.org/chebi/CHEBI:15126"/>
                  <rdf:li rdf:resource="https://identifiers.org/chebi/CHEBI:16265"/>
                  <rdf:li rdf:resource="https://identifiers.org/chebi/CHEBI:26804"/>
                  <rdf:li rdf:resource="https://identifiers.org/chebi/CHEBI:26805"/>
                  <rdf:li rdf:resource="https://identifiers.org/chebi/CHEBI:57706"/>
                  <rdf:li rdf:resource="https://identifiers.org/chebi/CHEBI:9305"/>
                  <rdf:li rdf:resource="https://identifiers.org/hmdb/HMDB01259"/>
                  <rdf:li rdf:resource="https://identifiers.org/lipidmaps/LMFA06000118"/>
                  <rdf:li rdf:resource="https://identifiers.org/biocyc/META:SUCC-S-ALD"/>
                  <rdf:li rdf:resource="https://identifiers.org/metanetx.chemical/MNXM172"/>
                  <rdf:li rdf:resource="https://identifiers.org/inchikey/UIUJIQZEACWQSV-UHFFFAOYSA-M"/>
                  <rdf:li rdf:resource="https://identifiers.org/seed.compound/cpd00199"/>
                </rdf:Bag>
              </bqbiol:is>
            </rdf:Description>
          </rdf:RDF>
        </annotation>
      </species>
      <species metaid="meta_M_sulfac_c" sboTerm="SBO:0000247" id="M_sulfac_c" name="Sulfoacetate" compartment="C_c" hasOnlySubstanceUnits="true" boundaryCondition="false" constant="false" fbc:charge="-2" fbc:chemicalFormula="C2H2O5S">
        <notes>
          <html xmlns="http://www.w3.org/1999/xhtml">
            <p>FORMULA: C2H2O5S</p>
            <p>CHARGE: -2</p>
          </html>
        </notes>
        <annotation>
          <rdf:RDF xmlns:rdf="http://www.w3.org/1999/02/22-rdf-syntax-ns#" xmlns:dcterms="http://purl.org/dc/terms/" xmlns:vCard="http://www.w3.org/2001/vcard-rdf/3.0#" xmlns:vCard4="http://www.w3.org/2006/vcard/ns#" xmlns:bqbiol="http://biomodels.net/biology-qualifiers/" xmlns:bqmodel="http://biomodels.net/model-qualifiers/">
            <rdf:Description rdf:about="#meta_M_sulfac_c">
              <bqbiol:is>
                <rdf:Bag>
                  <rdf:li rdf:resource="https://identifiers.org/inchikey/AGGIJOLULBJGTQ-UHFFFAOYSA-L"/>
                  <rdf:li rdf:resource="https://identifiers.org/kegg.compound/C14179"/>
                  <rdf:li rdf:resource="https://identifiers.org/chebi/CHEBI:34987"/>
                  <rdf:li rdf:resource="https://identifiers.org/chebi/CHEBI:49876"/>
                  <rdf:li rdf:resource="https://identifiers.org/chebi/CHEBI:50519"/>
                  <rdf:li rdf:resource="https://identifiers.org/chebi/CHEBI:58824"/>
                  <rdf:li rdf:resource="https://identifiers.org/biocyc/META:CPD-10246"/>
                  <rdf:li rdf:resource="https://identifiers.org/metanetx.chemical/MNXM1949"/>
                  <rdf:li rdf:resource="https://identifiers.org/seed.compound/cpd09878"/>
                </rdf:Bag>
              </bqbiol:is>
            </rdf:Description>
          </rdf:RDF>
        </annotation>
      </species>
      <species metaid="meta_M_sulfac_e" sboTerm="SBO:0000247" id="M_sulfac_e" name="Sulfoacetate" compartment="C_e" hasOnlySubstanceUnits="true" boundaryCondition="true" constant="false" fbc:charge="-2" fbc:chemicalFormula="C2H2O5S">
        <notes>
          <html xmlns="http://www.w3.org/1999/xhtml">
            <p>FORMULA: C2H2O5S</p>
            <p>CHARGE: -2</p>
          </html>
        </notes>
        <annotation>
          <rdf:RDF xmlns:rdf="http://www.w3.org/1999/02/22-rdf-syntax-ns#" xmlns:dcterms="http://purl.org/dc/terms/" xmlns:vCard="http://www.w3.org/2001/vcard-rdf/3.0#" xmlns:vCard4="http://www.w3.org/2006/vcard/ns#" xmlns:bqbiol="http://biomodels.net/biology-qualifiers/" xmlns:bqmodel="http://biomodels.net/model-qualifiers/">
            <rdf:Description rdf:about="#meta_M_sulfac_e">
              <bqbiol:is>
                <rdf:Bag>
                  <rdf:li rdf:resource="https://identifiers.org/inchikey/AGGIJOLULBJGTQ-UHFFFAOYSA-L"/>
                  <rdf:li rdf:resource="https://identifiers.org/kegg.compound/C14179"/>
                  <rdf:li rdf:resource="https://identifiers.org/chebi/CHEBI:34987"/>
                  <rdf:li rdf:resource="https://identifiers.org/chebi/CHEBI:49876"/>
                  <rdf:li rdf:resource="https://identifiers.org/chebi/CHEBI:50519"/>
                  <rdf:li rdf:resource="https://identifiers.org/chebi/CHEBI:58824"/>
                  <rdf:li rdf:resource="https://identifiers.org/biocyc/META:CPD-10246"/>
                  <rdf:li rdf:resource="https://identifiers.org/metanetx.chemical/MNXM1949"/>
                  <rdf:li rdf:resource="https://identifiers.org/seed.compound/cpd09878"/>
                </rdf:Bag>
              </bqbiol:is>
            </rdf:Description>
          </rdf:RDF>
        </annotation>
      </species>
      <species metaid="meta_M_sulfac_p" sboTerm="SBO:0000247" id="M_sulfac_p" name="Sulfoacetate" compartment="C_p" hasOnlySubstanceUnits="true" boundaryCondition="false" constant="false" fbc:charge="-2" fbc:chemicalFormula="C2H2O5S">
        <notes>
          <html xmlns="http://www.w3.org/1999/xhtml">
            <p>FORMULA: C2H2O5S</p>
            <p>CHARGE: -2</p>
          </html>
        </notes>
        <annotation>
          <rdf:RDF xmlns:rdf="http://www.w3.org/1999/02/22-rdf-syntax-ns#" xmlns:dcterms="http://purl.org/dc/terms/" xmlns:vCard="http://www.w3.org/2001/vcard-rdf/3.0#" xmlns:vCard4="http://www.w3.org/2006/vcard/ns#" xmlns:bqbiol="http://biomodels.net/biology-qualifiers/" xmlns:bqmodel="http://biomodels.net/model-qualifiers/">
            <rdf:Description rdf:about="#meta_M_sulfac_p">
              <bqbiol:is>
                <rdf:Bag>
                  <rdf:li rdf:resource="https://identifiers.org/inchikey/AGGIJOLULBJGTQ-UHFFFAOYSA-L"/>
                  <rdf:li rdf:resource="https://identifiers.org/kegg.compound/C14179"/>
                  <rdf:li rdf:resource="https://identifiers.org/chebi/CHEBI:34987"/>
                  <rdf:li rdf:resource="https://identifiers.org/chebi/CHEBI:49876"/>
                  <rdf:li rdf:resource="https://identifiers.org/chebi/CHEBI:50519"/>
                  <rdf:li rdf:resource="https://identifiers.org/chebi/CHEBI:58824"/>
                  <rdf:li rdf:resource="https://identifiers.org/biocyc/META:CPD-10246"/>
                  <rdf:li rdf:resource="https://identifiers.org/metanetx.chemical/MNXM1949"/>
                  <rdf:li rdf:resource="https://identifiers.org/seed.compound/cpd09878"/>
                </rdf:Bag>
              </bqbiol:is>
            </rdf:Description>
          </rdf:RDF>
        </annotation>
      </species>
      <species metaid="meta_M_tag6p__D_c" sboTerm="SBO:0000247" id="M_tag6p__D_c" name="D-Tagatose 6-phosphate" compartment="C_c" hasOnlySubstanceUnits="true" boundaryCondition="false" constant="false" fbc:chemicalFormula="C6H11O9P">
        <notes>
          <html xmlns="http://www.w3.org/1999/xhtml">
            <p>FORMULA: C6H11O9P</p>
            <p>CHARGE: -3.0</p>
          </html>
        </notes>
        <annotation>
          <rdf:RDF xmlns:rdf="http://www.w3.org/1999/02/22-rdf-syntax-ns#" xmlns:dcterms="http://purl.org/dc/terms/" xmlns:vCard="http://www.w3.org/2001/vcard-rdf/3.0#" xmlns:vCard4="http://www.w3.org/2006/vcard/ns#" xmlns:bqbiol="http://biomodels.net/biology-qualifiers/" xmlns:bqmodel="http://biomodels.net/model-qualifiers/">
            <rdf:Description rdf:about="#meta_M_tag6p__D_c">
              <bqbiol:is>
                <rdf:Bag>
                  <rdf:li rdf:resource="https://identifiers.org/inchikey/BGWGXPAPYGQALX-OEXCPVAWSA-L"/>
                  <rdf:li rdf:resource="https://identifiers.org/kegg.compound/C01097"/>
                  <rdf:li rdf:resource="https://identifiers.org/chebi/CHEBI:13025"/>
                  <rdf:li rdf:resource="https://identifiers.org/chebi/CHEBI:17837"/>
                  <rdf:li rdf:resource="https://identifiers.org/chebi/CHEBI:21097"/>
                  <rdf:li rdf:resource="https://identifiers.org/chebi/CHEBI:4251"/>
                  <rdf:li rdf:resource="https://identifiers.org/chebi/CHEBI:58695"/>
                  <rdf:li rdf:resource="https://identifiers.org/hmdb/HMDB06873"/>
                  <rdf:li rdf:resource="https://identifiers.org/biocyc/META:TAGATOSE-6-PHOSPHATE"/>
                  <rdf:li rdf:resource="https://identifiers.org/metanetx.chemical/MNXM795"/>
                  <rdf:li rdf:resource="https://identifiers.org/seed.compound/cpd00805"/>
                </rdf:Bag>
              </bqbiol:is>
            </rdf:Description>
          </rdf:RDF>
        </annotation>
      </species>
      <species metaid="meta_M_tagdp__D_c" sboTerm="SBO:0000247" id="M_tagdp__D_c" name="D-Tagatose 1,6-biphosphate" compartment="C_c" hasOnlySubstanceUnits="true" boundaryCondition="false" constant="false" fbc:chemicalFormula="C6H10O12P2">
        <notes>
          <html xmlns="http://www.w3.org/1999/xhtml">
            <p>FORMULA: C6H10O12P2</p>
            <p>CHARGE: -4.0</p>
          </html>
        </notes>
        <annotation>
          <rdf:RDF xmlns:rdf="http://www.w3.org/1999/02/22-rdf-syntax-ns#" xmlns:dcterms="http://purl.org/dc/terms/" xmlns:vCard="http://www.w3.org/2001/vcard-rdf/3.0#" xmlns:vCard4="http://www.w3.org/2006/vcard/ns#" xmlns:bqbiol="http://biomodels.net/biology-qualifiers/" xmlns:bqmodel="http://biomodels.net/model-qualifiers/">
            <rdf:Description rdf:about="#meta_M_tagdp__D_c">
              <bqbiol:is>
                <rdf:Bag>
                  <rdf:li rdf:resource="https://identifiers.org/kegg.compound/C03785"/>
                  <rdf:li rdf:resource="https://identifiers.org/chebi/CHEBI:13024"/>
                  <rdf:li rdf:resource="https://identifiers.org/chebi/CHEBI:16743"/>
                  <rdf:li rdf:resource="https://identifiers.org/chebi/CHEBI:21096"/>
                  <rdf:li rdf:resource="https://identifiers.org/chebi/CHEBI:4250"/>
                  <rdf:li rdf:resource="https://identifiers.org/chebi/CHEBI:58694"/>
                  <rdf:li rdf:resource="https://identifiers.org/hmdb/HMDB06872"/>
                  <rdf:li rdf:resource="https://identifiers.org/biocyc/META:TAGATOSE-1-6-DIPHOSPHATE"/>
                  <rdf:li rdf:resource="https://identifiers.org/metanetx.chemical/MNXM1324"/>
                  <rdf:li rdf:resource="https://identifiers.org/inchikey/RNBGYGVWRKECFJ-OEXCPVAWSA-J"/>
                  <rdf:li rdf:resource="https://identifiers.org/seed.compound/cpd02371"/>
                  <rdf:li rdf:resource="https://identifiers.org/seed.compound/cpd29681"/>
                </rdf:Bag>
              </bqbiol:is>
            </rdf:Description>
          </rdf:RDF>
        </annotation>
      </species>
      <species metaid="meta_M_taur_c" sboTerm="SBO:0000247" id="M_taur_c" name="Taurine C2H7NO3S" compartment="C_c" hasOnlySubstanceUnits="true" boundaryCondition="false" constant="false" fbc:charge="0" fbc:chemicalFormula="C2H7NO3S">
        <notes>
          <html xmlns="http://www.w3.org/1999/xhtml">
            <p>FORMULA: C2H7NO3S</p>
            <p>CHARGE: 0</p>
          </html>
        </notes>
        <annotation>
          <rdf:RDF xmlns:rdf="http://www.w3.org/1999/02/22-rdf-syntax-ns#" xmlns:dcterms="http://purl.org/dc/terms/" xmlns:vCard="http://www.w3.org/2001/vcard-rdf/3.0#" xmlns:vCard4="http://www.w3.org/2006/vcard/ns#" xmlns:bqbiol="http://biomodels.net/biology-qualifiers/" xmlns:bqmodel="http://biomodels.net/model-qualifiers/">
            <rdf:Description rdf:about="#meta_M_taur_c">
              <bqbiol:is>
                <rdf:Bag>
                  <rdf:li rdf:resource="https://identifiers.org/reactome/R-ALL-159420"/>
                  <rdf:li rdf:resource="https://identifiers.org/reactome/R-ALL-193463"/>
                  <rdf:li rdf:resource="https://identifiers.org/reactome/R-ALL-194069"/>
                  <rdf:li rdf:resource="https://identifiers.org/kegg.compound/C00245"/>
                  <rdf:li rdf:resource="https://identifiers.org/chebi/CHEBI:15195"/>
                  <rdf:li rdf:resource="https://identifiers.org/chebi/CHEBI:15891"/>
                  <rdf:li rdf:resource="https://identifiers.org/chebi/CHEBI:26852"/>
                  <rdf:li rdf:resource="https://identifiers.org/chebi/CHEBI:32970"/>
                  <rdf:li rdf:resource="https://identifiers.org/chebi/CHEBI:45877"/>
                  <rdf:li rdf:resource="https://identifiers.org/chebi/CHEBI:507393"/>
                  <rdf:li rdf:resource="https://identifiers.org/chebi/CHEBI:9406"/>
                  <rdf:li rdf:resource="https://identifiers.org/kegg.drug/D00047"/>
                  <rdf:li rdf:resource="https://identifiers.org/hmdb/HMDB00251"/>
                  <rdf:li rdf:resource="https://identifiers.org/biocyc/META:TAURINE"/>
                  <rdf:li rdf:resource="https://identifiers.org/metanetx.chemical/MNXM282"/>
                  <rdf:li rdf:resource="https://identifiers.org/inchikey/XOAAWQZATWQOTB-UHFFFAOYSA-N"/>
                  <rdf:li rdf:resource="https://identifiers.org/seed.compound/cpd00210"/>
                </rdf:Bag>
              </bqbiol:is>
            </rdf:Description>
          </rdf:RDF>
        </annotation>
      </species>
      <species metaid="meta_M_taur_e" sboTerm="SBO:0000247" id="M_taur_e" name="Taurine C2H7NO3S" compartment="C_e" hasOnlySubstanceUnits="true" boundaryCondition="true" constant="false" fbc:charge="0" fbc:chemicalFormula="C2H7NO3S">
        <notes>
          <html xmlns="http://www.w3.org/1999/xhtml">
            <p>FORMULA: C2H7NO3S</p>
            <p>CHARGE: 0</p>
          </html>
        </notes>
        <annotation>
          <rdf:RDF xmlns:rdf="http://www.w3.org/1999/02/22-rdf-syntax-ns#" xmlns:dcterms="http://purl.org/dc/terms/" xmlns:vCard="http://www.w3.org/2001/vcard-rdf/3.0#" xmlns:vCard4="http://www.w3.org/2006/vcard/ns#" xmlns:bqbiol="http://biomodels.net/biology-qualifiers/" xmlns:bqmodel="http://biomodels.net/model-qualifiers/">
            <rdf:Description rdf:about="#meta_M_taur_e">
              <bqbiol:is>
                <rdf:Bag>
                  <rdf:li rdf:resource="https://identifiers.org/reactome/R-ALL-159420"/>
                  <rdf:li rdf:resource="https://identifiers.org/reactome/R-ALL-193463"/>
                  <rdf:li rdf:resource="https://identifiers.org/reactome/R-ALL-194069"/>
                  <rdf:li rdf:resource="https://identifiers.org/kegg.compound/C00245"/>
                  <rdf:li rdf:resource="https://identifiers.org/chebi/CHEBI:15195"/>
                  <rdf:li rdf:resource="https://identifiers.org/chebi/CHEBI:15891"/>
                  <rdf:li rdf:resource="https://identifiers.org/chebi/CHEBI:26852"/>
                  <rdf:li rdf:resource="https://identifiers.org/chebi/CHEBI:32970"/>
                  <rdf:li rdf:resource="https://identifiers.org/chebi/CHEBI:45877"/>
                  <rdf:li rdf:resource="https://identifiers.org/chebi/CHEBI:507393"/>
                  <rdf:li rdf:resource="https://identifiers.org/chebi/CHEBI:9406"/>
                  <rdf:li rdf:resource="https://identifiers.org/kegg.drug/D00047"/>
                  <rdf:li rdf:resource="https://identifiers.org/hmdb/HMDB00251"/>
                  <rdf:li rdf:resource="https://identifiers.org/biocyc/META:TAURINE"/>
                  <rdf:li rdf:resource="https://identifiers.org/metanetx.chemical/MNXM282"/>
                  <rdf:li rdf:resource="https://identifiers.org/inchikey/XOAAWQZATWQOTB-UHFFFAOYSA-N"/>
                  <rdf:li rdf:resource="https://identifiers.org/seed.compound/cpd00210"/>
                </rdf:Bag>
              </bqbiol:is>
            </rdf:Description>
          </rdf:RDF>
        </annotation>
      </species>
      <species metaid="meta_M_taur_p" sboTerm="SBO:0000247" id="M_taur_p" name="Taurine C2H7NO3S" compartment="C_p" hasOnlySubstanceUnits="true" boundaryCondition="false" constant="false" fbc:charge="0" fbc:chemicalFormula="C2H7NO3S">
        <notes>
          <html xmlns="http://www.w3.org/1999/xhtml">
            <p>FORMULA: C2H7NO3S</p>
            <p>CHARGE: 0</p>
          </html>
        </notes>
        <annotation>
          <rdf:RDF xmlns:rdf="http://www.w3.org/1999/02/22-rdf-syntax-ns#" xmlns:dcterms="http://purl.org/dc/terms/" xmlns:vCard="http://www.w3.org/2001/vcard-rdf/3.0#" xmlns:vCard4="http://www.w3.org/2006/vcard/ns#" xmlns:bqbiol="http://biomodels.net/biology-qualifiers/" xmlns:bqmodel="http://biomodels.net/model-qualifiers/">
            <rdf:Description rdf:about="#meta_M_taur_p">
              <bqbiol:is>
                <rdf:Bag>
                  <rdf:li rdf:resource="https://identifiers.org/reactome/R-ALL-159420"/>
                  <rdf:li rdf:resource="https://identifiers.org/reactome/R-ALL-193463"/>
                  <rdf:li rdf:resource="https://identifiers.org/reactome/R-ALL-194069"/>
                  <rdf:li rdf:resource="https://identifiers.org/kegg.compound/C00245"/>
                  <rdf:li rdf:resource="https://identifiers.org/chebi/CHEBI:15195"/>
                  <rdf:li rdf:resource="https://identifiers.org/chebi/CHEBI:15891"/>
                  <rdf:li rdf:resource="https://identifiers.org/chebi/CHEBI:26852"/>
                  <rdf:li rdf:resource="https://identifiers.org/chebi/CHEBI:32970"/>
                  <rdf:li rdf:resource="https://identifiers.org/chebi/CHEBI:45877"/>
                  <rdf:li rdf:resource="https://identifiers.org/chebi/CHEBI:507393"/>
                  <rdf:li rdf:resource="https://identifiers.org/chebi/CHEBI:9406"/>
                  <rdf:li rdf:resource="https://identifiers.org/kegg.drug/D00047"/>
                  <rdf:li rdf:resource="https://identifiers.org/hmdb/HMDB00251"/>
                  <rdf:li rdf:resource="https://identifiers.org/biocyc/META:TAURINE"/>
                  <rdf:li rdf:resource="https://identifiers.org/metanetx.chemical/MNXM282"/>
                  <rdf:li rdf:resource="https://identifiers.org/inchikey/XOAAWQZATWQOTB-UHFFFAOYSA-N"/>
                  <rdf:li rdf:resource="https://identifiers.org/seed.compound/cpd00210"/>
                </rdf:Bag>
              </bqbiol:is>
            </rdf:Description>
          </rdf:RDF>
        </annotation>
      </species>
      <species metaid="meta_M_td2coa_c" sboTerm="SBO:0000247" id="M_td2coa_c" name="Trans-Tetradec-2-enoyl-CoA" compartment="C_c" hasOnlySubstanceUnits="true" boundaryCondition="false" constant="false" fbc:chemicalFormula="C35H56N7O17P3S">
        <notes>
          <html xmlns="http://www.w3.org/1999/xhtml">
            <p>FORMULA: C35H56N7O17P3S</p>
            <p>CHARGE: -4.0</p>
          </html>
        </notes>
        <annotation>
          <rdf:RDF xmlns:rdf="http://www.w3.org/1999/02/22-rdf-syntax-ns#" xmlns:dcterms="http://purl.org/dc/terms/" xmlns:vCard="http://www.w3.org/2001/vcard-rdf/3.0#" xmlns:vCard4="http://www.w3.org/2006/vcard/ns#" xmlns:bqbiol="http://biomodels.net/biology-qualifiers/" xmlns:bqmodel="http://biomodels.net/model-qualifiers/">
            <rdf:Description rdf:about="#meta_M_td2coa_c">
              <bqbiol:is>
                <rdf:Bag>
                  <rdf:li rdf:resource="https://identifiers.org/reactome/R-ALL-77273"/>
                  <rdf:li rdf:resource="https://identifiers.org/kegg.compound/C05273"/>
                  <rdf:li rdf:resource="https://identifiers.org/chebi/CHEBI:10734"/>
                  <rdf:li rdf:resource="https://identifiers.org/chebi/CHEBI:27079"/>
                  <rdf:li rdf:resource="https://identifiers.org/chebi/CHEBI:27721"/>
                  <rdf:li rdf:resource="https://identifiers.org/chebi/CHEBI:61405"/>
                  <rdf:li rdf:resource="https://identifiers.org/hmdb/HMDB03946"/>
                  <rdf:li rdf:resource="https://identifiers.org/hmdb/HMDB13082"/>
                  <rdf:li rdf:resource="https://identifiers.org/lipidmaps/LMFA07050021"/>
                  <rdf:li rdf:resource="https://identifiers.org/lipidmaps/LMFA07050396"/>
                  <rdf:li rdf:resource="https://identifiers.org/inchikey/MBCVYCOKMMMWLX-YYMFEJJQSA-J"/>
                  <rdf:li rdf:resource="https://identifiers.org/biocyc/META:CPD-15568"/>
                  <rdf:li rdf:resource="https://identifiers.org/metanetx.chemical/MNXM654"/>
                  <rdf:li rdf:resource="https://identifiers.org/seed.compound/cpd03127"/>
                </rdf:Bag>
              </bqbiol:is>
            </rdf:Description>
          </rdf:RDF>
        </annotation>
      </species>
      <species metaid="meta_M_td58_2_coa_c" sboTerm="SBO:0000247" id="M_td58_2_coa_c" name="Trans cis cis tetradec 2 5 8 trienoyl CoA" compartment="C_c" hasOnlySubstanceUnits="true" boundaryCondition="false" constant="false" fbc:chemicalFormula="C35H50N7O17P3S">
        <notes>
          <html xmlns="http://www.w3.org/1999/xhtml">
            <p>FORMULA: C35H50N7O17P3S</p>
          </html>
        </notes>
      </species>
      <species metaid="meta_M_tdcoa_c" sboTerm="SBO:0000247" id="M_tdcoa_c" name="Tetradecanoyl-CoA (n-C14:0CoA)" compartment="C_c" hasOnlySubstanceUnits="true" boundaryCondition="false" constant="false" fbc:charge="-4" fbc:chemicalFormula="C35H58N7O17P3S">
        <notes>
          <html xmlns="http://www.w3.org/1999/xhtml">
            <p>FORMULA: C35H58N7O17P3S</p>
            <p>CHARGE: -4</p>
          </html>
        </notes>
        <annotation>
          <rdf:RDF xmlns:rdf="http://www.w3.org/1999/02/22-rdf-syntax-ns#" xmlns:dcterms="http://purl.org/dc/terms/" xmlns:vCard="http://www.w3.org/2001/vcard-rdf/3.0#" xmlns:vCard4="http://www.w3.org/2006/vcard/ns#" xmlns:bqbiol="http://biomodels.net/biology-qualifiers/" xmlns:bqmodel="http://biomodels.net/model-qualifiers/">
            <rdf:Description rdf:about="#meta_M_tdcoa_c">
              <bqbiol:is>
                <rdf:Bag>
                  <rdf:li rdf:resource="https://identifiers.org/reactome/R-ALL-77272"/>
                  <rdf:li rdf:resource="https://identifiers.org/kegg.compound/C02593"/>
                  <rdf:li rdf:resource="https://identifiers.org/chebi/CHEBI:14637"/>
                  <rdf:li rdf:resource="https://identifiers.org/chebi/CHEBI:15218"/>
                  <rdf:li rdf:resource="https://identifiers.org/chebi/CHEBI:15532"/>
                  <rdf:li rdf:resource="https://identifiers.org/chebi/CHEBI:26898"/>
                  <rdf:li rdf:resource="https://identifiers.org/chebi/CHEBI:52969"/>
                  <rdf:li rdf:resource="https://identifiers.org/chebi/CHEBI:57385"/>
                  <rdf:li rdf:resource="https://identifiers.org/chebi/CHEBI:9475"/>
                  <rdf:li rdf:resource="https://identifiers.org/inchikey/DUAFKXOFBZQTQE-QSGBVPJFSA-J"/>
                  <rdf:li rdf:resource="https://identifiers.org/hmdb/HMDB01521"/>
                  <rdf:li rdf:resource="https://identifiers.org/hmdb/HMDB06517"/>
                  <rdf:li rdf:resource="https://identifiers.org/lipidmaps/LMFA07050008"/>
                  <rdf:li rdf:resource="https://identifiers.org/lipidmaps/LMFA07050352"/>
                  <rdf:li rdf:resource="https://identifiers.org/lipidmaps/LMFA07050373"/>
                  <rdf:li rdf:resource="https://identifiers.org/biocyc/META:TETRADECANOYL-COA"/>
                  <rdf:li rdf:resource="https://identifiers.org/metanetx.chemical/MNXM224"/>
                  <rdf:li rdf:resource="https://identifiers.org/seed.compound/cpd01695"/>
                </rdf:Bag>
              </bqbiol:is>
            </rdf:Description>
          </rdf:RDF>
        </annotation>
      </species>
      <species metaid="meta_M_tde2coa_c" sboTerm="SBO:0000247" id="M_tde2coa_c" name="Trans cis tetradeca 2 7 dienoyl CoA" compartment="C_c" hasOnlySubstanceUnits="true" boundaryCondition="false" constant="false" fbc:chemicalFormula="C35H54N7O17P3S">
        <notes>
          <html xmlns="http://www.w3.org/1999/xhtml">
            <p>FORMULA: C35H54N7O17P3S</p>
          </html>
        </notes>
      </species>
      <species metaid="meta_M_tdeACP_c" sboTerm="SBO:0000247" id="M_tdeACP_c" name="Cis-tetradec-7-enoyl-[acyl-carrier protein] (n-C14:1)" compartment="C_c" hasOnlySubstanceUnits="true" boundaryCondition="false" constant="false" fbc:charge="-1" fbc:chemicalFormula="C398H627N96O143P0S3">
        <notes>
          <html xmlns="http://www.w3.org/1999/xhtml">
            <p>FORMULA: C398H627N96O143P0S3</p>
            <p>CHARGE: -1</p>
          </html>
        </notes>
        <annotation>
          <rdf:RDF xmlns:rdf="http://www.w3.org/1999/02/22-rdf-syntax-ns#" xmlns:dcterms="http://purl.org/dc/terms/" xmlns:vCard="http://www.w3.org/2001/vcard-rdf/3.0#" xmlns:vCard4="http://www.w3.org/2006/vcard/ns#" xmlns:bqbiol="http://biomodels.net/biology-qualifiers/" xmlns:bqmodel="http://biomodels.net/model-qualifiers/">
            <rdf:Description rdf:about="#meta_M_tdeACP_c">
              <bqbiol:is>
                <rdf:Bag>
                  <rdf:li rdf:resource="https://identifiers.org/metanetx.chemical/MNXM162426"/>
                </rdf:Bag>
              </bqbiol:is>
            </rdf:Description>
          </rdf:RDF>
        </annotation>
      </species>
      <species metaid="meta_M_tdecoa_c" sboTerm="SBO:0000247" id="M_tdecoa_c" name="Tetradecenoyl-CoA (n-C14:1CoA)" compartment="C_c" hasOnlySubstanceUnits="true" boundaryCondition="false" constant="false" fbc:chemicalFormula="C35H56N7O17P3S">
        <notes>
          <html xmlns="http://www.w3.org/1999/xhtml">
            <p>FORMULA: C35H56N7O17P3S</p>
            <p>CHARGE: -4.0</p>
          </html>
        </notes>
        <annotation>
          <rdf:RDF xmlns:rdf="http://www.w3.org/1999/02/22-rdf-syntax-ns#" xmlns:dcterms="http://purl.org/dc/terms/" xmlns:vCard="http://www.w3.org/2001/vcard-rdf/3.0#" xmlns:vCard4="http://www.w3.org/2006/vcard/ns#" xmlns:bqbiol="http://biomodels.net/biology-qualifiers/" xmlns:bqmodel="http://biomodels.net/model-qualifiers/">
            <rdf:Description rdf:about="#meta_M_tdecoa_c">
              <bqbiol:is>
                <rdf:Bag>
                  <rdf:li rdf:resource="https://identifiers.org/metanetx.chemical/MNXM2290"/>
                </rdf:Bag>
              </bqbiol:is>
            </rdf:Description>
          </rdf:RDF>
        </annotation>
      </species>
      <species metaid="meta_M_tded5_2_coa_c" sboTerm="SBO:0000247" id="M_tded5_2_coa_c" name="Trans cis tetradeca 2 5 dienoyl CoA" compartment="C_c" hasOnlySubstanceUnits="true" boundaryCondition="false" constant="false" fbc:chemicalFormula="C35H54N7O17P3S">
        <notes>
          <html xmlns="http://www.w3.org/1999/xhtml">
            <p>FORMULA: C35H54N7O17P3S</p>
          </html>
        </notes>
      </species>
      <species metaid="meta_M_tded5coa_c" sboTerm="SBO:0000247" id="M_tded5coa_c" name="Cis tetradec 5 enoyl CoATetradecenoyl CoA  n C141d5CoA" compartment="C_c" hasOnlySubstanceUnits="true" boundaryCondition="false" constant="false" fbc:chemicalFormula="C35H56N7O17P3S">
        <notes>
          <html xmlns="http://www.w3.org/1999/xhtml">
            <p>FORMULA: C35H56N7O17P3S</p>
            <p>CHARGE: 2.0</p>
          </html>
        </notes>
      </species>
      <species metaid="meta_M_tgt_e" sboTerm="SBO:0000247" id="M_tgt_e" name="Tagatose" compartment="C_e" hasOnlySubstanceUnits="true" boundaryCondition="true" constant="false" fbc:chemicalFormula="C6H12O6">
        <notes>
          <html xmlns="http://www.w3.org/1999/xhtml">
            <p>FORMULA: C6H12O6</p>
            <p>CHARGE: -3.0</p>
          </html>
        </notes>
      </species>
      <species metaid="meta_M_thdp_c" sboTerm="SBO:0000247" id="M_thdp_c" name="2,3,4,5-Tetrahydrodipicolinate" compartment="C_c" hasOnlySubstanceUnits="true" boundaryCondition="false" constant="false" fbc:charge="-2" fbc:chemicalFormula="C7H7NO4">
        <notes>
          <html xmlns="http://www.w3.org/1999/xhtml">
            <p>FORMULA: C7H7NO4</p>
            <p>CHARGE: -2</p>
          </html>
        </notes>
        <annotation>
          <rdf:RDF xmlns:rdf="http://www.w3.org/1999/02/22-rdf-syntax-ns#" xmlns:dcterms="http://purl.org/dc/terms/" xmlns:vCard="http://www.w3.org/2001/vcard-rdf/3.0#" xmlns:vCard4="http://www.w3.org/2006/vcard/ns#" xmlns:bqbiol="http://biomodels.net/biology-qualifiers/" xmlns:bqmodel="http://biomodels.net/model-qualifiers/">
            <rdf:Description rdf:about="#meta_M_thdp_c">
              <bqbiol:is>
                <rdf:Bag>
                  <rdf:li rdf:resource="https://identifiers.org/kegg.compound/C03972"/>
                  <rdf:li rdf:resource="https://identifiers.org/chebi/CHEBI:11408"/>
                  <rdf:li rdf:resource="https://identifiers.org/chebi/CHEBI:13042"/>
                  <rdf:li rdf:resource="https://identifiers.org/chebi/CHEBI:16845"/>
                  <rdf:li rdf:resource="https://identifiers.org/chebi/CHEBI:18055"/>
                  <rdf:li rdf:resource="https://identifiers.org/chebi/CHEBI:21189"/>
                  <rdf:li rdf:resource="https://identifiers.org/chebi/CHEBI:32976"/>
                  <rdf:li rdf:resource="https://identifiers.org/chebi/CHEBI:6152"/>
                  <rdf:li rdf:resource="https://identifiers.org/chebi/CHEBI:864"/>
                  <rdf:li rdf:resource="https://identifiers.org/inchikey/CXMBCXQHOXUCEO-BYPYZUCNSA-L"/>
                  <rdf:li rdf:resource="https://identifiers.org/hmdb/HMDB12289"/>
                  <rdf:li rdf:resource="https://identifiers.org/biocyc/META:DELTA1-PIPERIDEINE-2-6-DICARBOXYLATE"/>
                  <rdf:li rdf:resource="https://identifiers.org/metanetx.chemical/MNXM480"/>
                  <rdf:li rdf:resource="https://identifiers.org/seed.compound/cpd02465"/>
                  <rdf:li rdf:resource="https://identifiers.org/seed.compound/cpd29199"/>
                </rdf:Bag>
              </bqbiol:is>
            </rdf:Description>
          </rdf:RDF>
        </annotation>
      </species>
      <species metaid="meta_M_thf_c" sboTerm="SBO:0000247" id="M_thf_c" name="5,6,7,8-Tetrahydrofolate" compartment="C_c" hasOnlySubstanceUnits="true" boundaryCondition="false" constant="false" fbc:charge="-2" fbc:chemicalFormula="C19H21N7O6">
        <notes>
          <html xmlns="http://www.w3.org/1999/xhtml">
            <p>FORMULA: C19H21N7O6</p>
            <p>CHARGE: -2</p>
          </html>
        </notes>
        <annotation>
          <rdf:RDF xmlns:rdf="http://www.w3.org/1999/02/22-rdf-syntax-ns#" xmlns:dcterms="http://purl.org/dc/terms/" xmlns:vCard="http://www.w3.org/2001/vcard-rdf/3.0#" xmlns:vCard4="http://www.w3.org/2006/vcard/ns#" xmlns:bqbiol="http://biomodels.net/biology-qualifiers/" xmlns:bqmodel="http://biomodels.net/model-qualifiers/">
            <rdf:Description rdf:about="#meta_M_thf_c">
              <bqbiol:is>
                <rdf:Bag>
                  <rdf:li rdf:resource="https://identifiers.org/reactome/R-ALL-111355"/>
                  <rdf:li rdf:resource="https://identifiers.org/reactome/R-ALL-200671"/>
                  <rdf:li rdf:resource="https://identifiers.org/kegg.compound/C00101"/>
                  <rdf:li rdf:resource="https://identifiers.org/chebi/CHEBI:10931"/>
                  <rdf:li rdf:resource="https://identifiers.org/chebi/CHEBI:12075"/>
                  <rdf:li rdf:resource="https://identifiers.org/chebi/CHEBI:15220"/>
                  <rdf:li rdf:resource="https://identifiers.org/chebi/CHEBI:15635"/>
                  <rdf:li rdf:resource="https://identifiers.org/chebi/CHEBI:18606"/>
                  <rdf:li rdf:resource="https://identifiers.org/chebi/CHEBI:20506"/>
                  <rdf:li rdf:resource="https://identifiers.org/chebi/CHEBI:46069"/>
                  <rdf:li rdf:resource="https://identifiers.org/chebi/CHEBI:57453"/>
                  <rdf:li rdf:resource="https://identifiers.org/chebi/CHEBI:68437"/>
                  <rdf:li rdf:resource="https://identifiers.org/chebi/CHEBI:9482"/>
                  <rdf:li rdf:resource="https://identifiers.org/biocyc/META:THF"/>
                  <rdf:li rdf:resource="https://identifiers.org/metanetx.chemical/MNXM79"/>
                  <rdf:li rdf:resource="https://identifiers.org/inchikey/MSTNYGQPCMXVAQ-RYUDHWBXSA-L"/>
                  <rdf:li rdf:resource="https://identifiers.org/seed.compound/cpd29254"/>
                </rdf:Bag>
              </bqbiol:is>
            </rdf:Description>
          </rdf:RDF>
        </annotation>
      </species>
      <species metaid="meta_M_thm_c" sboTerm="SBO:0000247" id="M_thm_c" name="Thiamin" compartment="C_c" hasOnlySubstanceUnits="true" boundaryCondition="false" constant="false" fbc:charge="1" fbc:chemicalFormula="C12H17N4OS">
        <notes>
          <html xmlns="http://www.w3.org/1999/xhtml">
            <p>FORMULA: C12H17N4OS</p>
            <p>CHARGE: 1</p>
          </html>
        </notes>
        <annotation>
          <rdf:RDF xmlns:rdf="http://www.w3.org/1999/02/22-rdf-syntax-ns#" xmlns:dcterms="http://purl.org/dc/terms/" xmlns:vCard="http://www.w3.org/2001/vcard-rdf/3.0#" xmlns:vCard4="http://www.w3.org/2006/vcard/ns#" xmlns:bqbiol="http://biomodels.net/biology-qualifiers/" xmlns:bqmodel="http://biomodels.net/model-qualifiers/">
            <rdf:Description rdf:about="#meta_M_thm_c">
              <bqbiol:is>
                <rdf:Bag>
                  <rdf:li rdf:resource="https://identifiers.org/chebi/CHEBI:33283"/>
                  <rdf:li rdf:resource="https://identifiers.org/kegg.drug/D08580"/>
                  <rdf:li rdf:resource="https://identifiers.org/metanetx.chemical/MNXM161565"/>
                  <rdf:li rdf:resource="https://identifiers.org/inchikey/MYVIATVLJGTBFV-UHFFFAOYSA-M"/>
                  <rdf:li rdf:resource="https://identifiers.org/seed.compound/cpd00305"/>
                </rdf:Bag>
              </bqbiol:is>
            </rdf:Description>
          </rdf:RDF>
        </annotation>
      </species>
      <species metaid="meta_M_thm_e" sboTerm="SBO:0000247" id="M_thm_e" name="Thiamin" compartment="C_e" hasOnlySubstanceUnits="true" boundaryCondition="true" constant="false" fbc:charge="1" fbc:chemicalFormula="C12H17N4OS">
        <notes>
          <html xmlns="http://www.w3.org/1999/xhtml">
            <p>FORMULA: C12H17N4OS</p>
            <p>CHARGE: 1</p>
          </html>
        </notes>
        <annotation>
          <rdf:RDF xmlns:rdf="http://www.w3.org/1999/02/22-rdf-syntax-ns#" xmlns:dcterms="http://purl.org/dc/terms/" xmlns:vCard="http://www.w3.org/2001/vcard-rdf/3.0#" xmlns:vCard4="http://www.w3.org/2006/vcard/ns#" xmlns:bqbiol="http://biomodels.net/biology-qualifiers/" xmlns:bqmodel="http://biomodels.net/model-qualifiers/">
            <rdf:Description rdf:about="#meta_M_thm_e">
              <bqbiol:is>
                <rdf:Bag>
                  <rdf:li rdf:resource="https://identifiers.org/chebi/CHEBI:33283"/>
                  <rdf:li rdf:resource="https://identifiers.org/kegg.drug/D08580"/>
                  <rdf:li rdf:resource="https://identifiers.org/metanetx.chemical/MNXM161565"/>
                  <rdf:li rdf:resource="https://identifiers.org/inchikey/MYVIATVLJGTBFV-UHFFFAOYSA-M"/>
                  <rdf:li rdf:resource="https://identifiers.org/seed.compound/cpd00305"/>
                </rdf:Bag>
              </bqbiol:is>
            </rdf:Description>
          </rdf:RDF>
        </annotation>
      </species>
      <species metaid="meta_M_thmmp_c" sboTerm="SBO:0000247" id="M_thmmp_c" name="Thiamin monophosphate" compartment="C_c" hasOnlySubstanceUnits="true" boundaryCondition="false" constant="false" fbc:charge="-1" fbc:chemicalFormula="C12H16N4O4PS">
        <notes>
          <html xmlns="http://www.w3.org/1999/xhtml">
            <p>FORMULA: C12H16N4O4PS</p>
            <p>CHARGE: -1</p>
          </html>
        </notes>
        <annotation>
          <rdf:RDF xmlns:rdf="http://www.w3.org/1999/02/22-rdf-syntax-ns#" xmlns:dcterms="http://purl.org/dc/terms/" xmlns:vCard="http://www.w3.org/2001/vcard-rdf/3.0#" xmlns:vCard4="http://www.w3.org/2006/vcard/ns#" xmlns:bqbiol="http://biomodels.net/biology-qualifiers/" xmlns:bqmodel="http://biomodels.net/model-qualifiers/">
            <rdf:Description rdf:about="#meta_M_thmmp_c">
              <bqbiol:is>
                <rdf:Bag>
                  <rdf:li rdf:resource="https://identifiers.org/kegg.compound/C01081"/>
                  <rdf:li rdf:resource="https://identifiers.org/chebi/CHEBI:15230"/>
                  <rdf:li rdf:resource="https://identifiers.org/chebi/CHEBI:15231"/>
                  <rdf:li rdf:resource="https://identifiers.org/chebi/CHEBI:26945"/>
                  <rdf:li rdf:resource="https://identifiers.org/chebi/CHEBI:37574"/>
                  <rdf:li rdf:resource="https://identifiers.org/chebi/CHEBI:37575"/>
                  <rdf:li rdf:resource="https://identifiers.org/chebi/CHEBI:46189"/>
                  <rdf:li rdf:resource="https://identifiers.org/chebi/CHEBI:9533"/>
                  <rdf:li rdf:resource="https://identifiers.org/hmdb/HMDB02666"/>
                  <rdf:li rdf:resource="https://identifiers.org/inchikey/HZSAJDVWZRBGIF-UHFFFAOYSA-M"/>
                  <rdf:li rdf:resource="https://identifiers.org/biocyc/META:THIAMINE-P"/>
                  <rdf:li rdf:resource="https://identifiers.org/metanetx.chemical/MNXM662"/>
                  <rdf:li rdf:resource="https://identifiers.org/seed.compound/cpd00793"/>
                </rdf:Bag>
              </bqbiol:is>
            </rdf:Description>
          </rdf:RDF>
        </annotation>
      </species>
      <species metaid="meta_M_thmpp_c" sboTerm="SBO:0000247" id="M_thmpp_c" name="Thiamine diphosphate" compartment="C_c" hasOnlySubstanceUnits="true" boundaryCondition="false" constant="false" fbc:charge="-2" fbc:chemicalFormula="C12H16N4O7P2S">
        <notes>
          <html xmlns="http://www.w3.org/1999/xhtml">
            <p>FORMULA: C12H16N4O7P2S</p>
            <p>CHARGE: -2</p>
          </html>
        </notes>
        <annotation>
          <rdf:RDF xmlns:rdf="http://www.w3.org/1999/02/22-rdf-syntax-ns#" xmlns:dcterms="http://purl.org/dc/terms/" xmlns:vCard="http://www.w3.org/2001/vcard-rdf/3.0#" xmlns:vCard4="http://www.w3.org/2006/vcard/ns#" xmlns:bqbiol="http://biomodels.net/biology-qualifiers/" xmlns:bqmodel="http://biomodels.net/model-qualifiers/">
            <rdf:Description rdf:about="#meta_M_thmpp_c">
              <bqbiol:is>
                <rdf:Bag>
                  <rdf:li rdf:resource="https://identifiers.org/reactome/R-ALL-29480"/>
                  <rdf:li rdf:resource="https://identifiers.org/reactome/R-ALL-8878387"/>
                  <rdf:li rdf:resource="https://identifiers.org/inchikey/AYEKOFBPNLCAJY-UHFFFAOYSA-L"/>
                  <rdf:li rdf:resource="https://identifiers.org/kegg.compound/C00068"/>
                  <rdf:li rdf:resource="https://identifiers.org/chebi/CHEBI:15229"/>
                  <rdf:li rdf:resource="https://identifiers.org/chebi/CHEBI:45930"/>
                  <rdf:li rdf:resource="https://identifiers.org/chebi/CHEBI:45931"/>
                  <rdf:li rdf:resource="https://identifiers.org/chebi/CHEBI:49939"/>
                  <rdf:li rdf:resource="https://identifiers.org/chebi/CHEBI:58937"/>
                  <rdf:li rdf:resource="https://identifiers.org/chebi/CHEBI:9532"/>
                  <rdf:li rdf:resource="https://identifiers.org/hmdb/HMDB01372"/>
                  <rdf:li rdf:resource="https://identifiers.org/hmdb/HMDB62636"/>
                  <rdf:li rdf:resource="https://identifiers.org/biocyc/META:THIAMINE-PYROPHOSPHATE"/>
                  <rdf:li rdf:resource="https://identifiers.org/metanetx.chemical/MNXM256"/>
                  <rdf:li rdf:resource="https://identifiers.org/seed.compound/cpd00056"/>
                </rdf:Bag>
              </bqbiol:is>
            </rdf:Description>
          </rdf:RDF>
        </annotation>
      </species>
      <species metaid="meta_M_thr__L_c" sboTerm="SBO:0000247" id="M_thr__L_c" name="L-Threonine" compartment="C_c" hasOnlySubstanceUnits="true" boundaryCondition="false" constant="false" fbc:charge="0" fbc:chemicalFormula="C4H9NO3">
        <notes>
          <html xmlns="http://www.w3.org/1999/xhtml">
            <p>FORMULA: C4H9NO3</p>
            <p>CHARGE: 0</p>
          </html>
        </notes>
        <annotation>
          <rdf:RDF xmlns:rdf="http://www.w3.org/1999/02/22-rdf-syntax-ns#" xmlns:dcterms="http://purl.org/dc/terms/" xmlns:vCard="http://www.w3.org/2001/vcard-rdf/3.0#" xmlns:vCard4="http://www.w3.org/2006/vcard/ns#" xmlns:bqbiol="http://biomodels.net/biology-qualifiers/" xmlns:bqmodel="http://biomodels.net/model-qualifiers/">
            <rdf:Description rdf:about="#meta_M_thr__L_c">
              <bqbiol:is>
                <rdf:Bag>
                  <rdf:li rdf:resource="https://identifiers.org/reactome/R-ALL-351990"/>
                  <rdf:li rdf:resource="https://identifiers.org/reactome/R-ALL-352000"/>
                  <rdf:li rdf:resource="https://identifiers.org/reactome/R-ALL-379706"/>
                  <rdf:li rdf:resource="https://identifiers.org/inchikey/AYFVYJQAPQTCCC-GBXIJSLDSA-N"/>
                  <rdf:li rdf:resource="https://identifiers.org/kegg.compound/C00188"/>
                  <rdf:li rdf:resource="https://identifiers.org/chebi/CHEBI:13175"/>
                  <rdf:li rdf:resource="https://identifiers.org/chebi/CHEBI:16857"/>
                  <rdf:li rdf:resource="https://identifiers.org/chebi/CHEBI:21403"/>
                  <rdf:li rdf:resource="https://identifiers.org/chebi/CHEBI:26986"/>
                  <rdf:li rdf:resource="https://identifiers.org/chebi/CHEBI:32820"/>
                  <rdf:li rdf:resource="https://identifiers.org/chebi/CHEBI:32822"/>
                  <rdf:li rdf:resource="https://identifiers.org/chebi/CHEBI:32832"/>
                  <rdf:li rdf:resource="https://identifiers.org/chebi/CHEBI:32833"/>
                  <rdf:li rdf:resource="https://identifiers.org/chebi/CHEBI:42083"/>
                  <rdf:li rdf:resource="https://identifiers.org/chebi/CHEBI:45843"/>
                  <rdf:li rdf:resource="https://identifiers.org/chebi/CHEBI:45983"/>
                  <rdf:li rdf:resource="https://identifiers.org/chebi/CHEBI:57926"/>
                  <rdf:li rdf:resource="https://identifiers.org/chebi/CHEBI:6308"/>
                  <rdf:li rdf:resource="https://identifiers.org/kegg.drug/D00041"/>
                  <rdf:li rdf:resource="https://identifiers.org/hmdb/HMDB00167"/>
                  <rdf:li rdf:resource="https://identifiers.org/biocyc/META:THR"/>
                  <rdf:li rdf:resource="https://identifiers.org/metanetx.chemical/MNXM142"/>
                  <rdf:li rdf:resource="https://identifiers.org/seed.compound/cpd00161"/>
                </rdf:Bag>
              </bqbiol:is>
            </rdf:Description>
          </rdf:RDF>
        </annotation>
      </species>
      <species metaid="meta_M_thr__L_e" sboTerm="SBO:0000247" id="M_thr__L_e" name="L-Threonine" compartment="C_e" hasOnlySubstanceUnits="true" boundaryCondition="true" constant="false" fbc:charge="0" fbc:chemicalFormula="C4H9NO3">
        <notes>
          <html xmlns="http://www.w3.org/1999/xhtml">
            <p>FORMULA: C4H9NO3</p>
            <p>CHARGE: 0</p>
          </html>
        </notes>
        <annotation>
          <rdf:RDF xmlns:rdf="http://www.w3.org/1999/02/22-rdf-syntax-ns#" xmlns:dcterms="http://purl.org/dc/terms/" xmlns:vCard="http://www.w3.org/2001/vcard-rdf/3.0#" xmlns:vCard4="http://www.w3.org/2006/vcard/ns#" xmlns:bqbiol="http://biomodels.net/biology-qualifiers/" xmlns:bqmodel="http://biomodels.net/model-qualifiers/">
            <rdf:Description rdf:about="#meta_M_thr__L_e">
              <bqbiol:is>
                <rdf:Bag>
                  <rdf:li rdf:resource="https://identifiers.org/reactome/R-ALL-351990"/>
                  <rdf:li rdf:resource="https://identifiers.org/reactome/R-ALL-352000"/>
                  <rdf:li rdf:resource="https://identifiers.org/reactome/R-ALL-379706"/>
                  <rdf:li rdf:resource="https://identifiers.org/inchikey/AYFVYJQAPQTCCC-GBXIJSLDSA-N"/>
                  <rdf:li rdf:resource="https://identifiers.org/kegg.compound/C00188"/>
                  <rdf:li rdf:resource="https://identifiers.org/chebi/CHEBI:13175"/>
                  <rdf:li rdf:resource="https://identifiers.org/chebi/CHEBI:16857"/>
                  <rdf:li rdf:resource="https://identifiers.org/chebi/CHEBI:21403"/>
                  <rdf:li rdf:resource="https://identifiers.org/chebi/CHEBI:26986"/>
                  <rdf:li rdf:resource="https://identifiers.org/chebi/CHEBI:32820"/>
                  <rdf:li rdf:resource="https://identifiers.org/chebi/CHEBI:32822"/>
                  <rdf:li rdf:resource="https://identifiers.org/chebi/CHEBI:32832"/>
                  <rdf:li rdf:resource="https://identifiers.org/chebi/CHEBI:32833"/>
                  <rdf:li rdf:resource="https://identifiers.org/chebi/CHEBI:42083"/>
                  <rdf:li rdf:resource="https://identifiers.org/chebi/CHEBI:45843"/>
                  <rdf:li rdf:resource="https://identifiers.org/chebi/CHEBI:45983"/>
                  <rdf:li rdf:resource="https://identifiers.org/chebi/CHEBI:57926"/>
                  <rdf:li rdf:resource="https://identifiers.org/chebi/CHEBI:6308"/>
                  <rdf:li rdf:resource="https://identifiers.org/kegg.drug/D00041"/>
                  <rdf:li rdf:resource="https://identifiers.org/hmdb/HMDB00167"/>
                  <rdf:li rdf:resource="https://identifiers.org/biocyc/META:THR"/>
                  <rdf:li rdf:resource="https://identifiers.org/metanetx.chemical/MNXM142"/>
                  <rdf:li rdf:resource="https://identifiers.org/seed.compound/cpd00161"/>
                </rdf:Bag>
              </bqbiol:is>
            </rdf:Description>
          </rdf:RDF>
        </annotation>
      </species>
      <species metaid="meta_M_thr__L_p" sboTerm="SBO:0000247" id="M_thr__L_p" name="L-Threonine" compartment="C_p" hasOnlySubstanceUnits="true" boundaryCondition="false" constant="false" fbc:charge="0" fbc:chemicalFormula="C4H9NO3">
        <notes>
          <html xmlns="http://www.w3.org/1999/xhtml">
            <p>FORMULA: C4H9NO3</p>
            <p>CHARGE: 0</p>
          </html>
        </notes>
        <annotation>
          <rdf:RDF xmlns:rdf="http://www.w3.org/1999/02/22-rdf-syntax-ns#" xmlns:dcterms="http://purl.org/dc/terms/" xmlns:vCard="http://www.w3.org/2001/vcard-rdf/3.0#" xmlns:vCard4="http://www.w3.org/2006/vcard/ns#" xmlns:bqbiol="http://biomodels.net/biology-qualifiers/" xmlns:bqmodel="http://biomodels.net/model-qualifiers/">
            <rdf:Description rdf:about="#meta_M_thr__L_p">
              <bqbiol:is>
                <rdf:Bag>
                  <rdf:li rdf:resource="https://identifiers.org/reactome/R-ALL-351990"/>
                  <rdf:li rdf:resource="https://identifiers.org/reactome/R-ALL-352000"/>
                  <rdf:li rdf:resource="https://identifiers.org/reactome/R-ALL-379706"/>
                  <rdf:li rdf:resource="https://identifiers.org/inchikey/AYFVYJQAPQTCCC-GBXIJSLDSA-N"/>
                  <rdf:li rdf:resource="https://identifiers.org/kegg.compound/C00188"/>
                  <rdf:li rdf:resource="https://identifiers.org/chebi/CHEBI:13175"/>
                  <rdf:li rdf:resource="https://identifiers.org/chebi/CHEBI:16857"/>
                  <rdf:li rdf:resource="https://identifiers.org/chebi/CHEBI:21403"/>
                  <rdf:li rdf:resource="https://identifiers.org/chebi/CHEBI:26986"/>
                  <rdf:li rdf:resource="https://identifiers.org/chebi/CHEBI:32820"/>
                  <rdf:li rdf:resource="https://identifiers.org/chebi/CHEBI:32822"/>
                  <rdf:li rdf:resource="https://identifiers.org/chebi/CHEBI:32832"/>
                  <rdf:li rdf:resource="https://identifiers.org/chebi/CHEBI:32833"/>
                  <rdf:li rdf:resource="https://identifiers.org/chebi/CHEBI:42083"/>
                  <rdf:li rdf:resource="https://identifiers.org/chebi/CHEBI:45843"/>
                  <rdf:li rdf:resource="https://identifiers.org/chebi/CHEBI:45983"/>
                  <rdf:li rdf:resource="https://identifiers.org/chebi/CHEBI:57926"/>
                  <rdf:li rdf:resource="https://identifiers.org/chebi/CHEBI:6308"/>
                  <rdf:li rdf:resource="https://identifiers.org/kegg.drug/D00041"/>
                  <rdf:li rdf:resource="https://identifiers.org/hmdb/HMDB00167"/>
                  <rdf:li rdf:resource="https://identifiers.org/biocyc/META:THR"/>
                  <rdf:li rdf:resource="https://identifiers.org/metanetx.chemical/MNXM142"/>
                  <rdf:li rdf:resource="https://identifiers.org/seed.compound/cpd00161"/>
                </rdf:Bag>
              </bqbiol:is>
            </rdf:Description>
          </rdf:RDF>
        </annotation>
      </species>
      <species metaid="meta_M_thrp_c" sboTerm="SBO:0000247" id="M_thrp_c" name="L-Threonine O-3-phosphate" compartment="C_c" hasOnlySubstanceUnits="true" boundaryCondition="false" constant="false" fbc:charge="-2" fbc:chemicalFormula="C4H8NO6P">
        <notes>
          <html xmlns="http://www.w3.org/1999/xhtml">
            <p>FORMULA: C4H8NO6P</p>
            <p>CHARGE: -2</p>
          </html>
        </notes>
        <annotation>
          <rdf:RDF xmlns:rdf="http://www.w3.org/1999/02/22-rdf-syntax-ns#" xmlns:dcterms="http://purl.org/dc/terms/" xmlns:vCard="http://www.w3.org/2001/vcard-rdf/3.0#" xmlns:vCard4="http://www.w3.org/2006/vcard/ns#" xmlns:bqbiol="http://biomodels.net/biology-qualifiers/" xmlns:bqmodel="http://biomodels.net/model-qualifiers/">
            <rdf:Description rdf:about="#meta_M_thrp_c">
              <bqbiol:is>
                <rdf:Bag>
                  <rdf:li rdf:resource="https://identifiers.org/kegg.compound/C12147"/>
                  <rdf:li rdf:resource="https://identifiers.org/chebi/CHEBI:21967"/>
                  <rdf:li rdf:resource="https://identifiers.org/chebi/CHEBI:31757"/>
                  <rdf:li rdf:resource="https://identifiers.org/chebi/CHEBI:37525"/>
                  <rdf:li rdf:resource="https://identifiers.org/chebi/CHEBI:45955"/>
                  <rdf:li rdf:resource="https://identifiers.org/chebi/CHEBI:58675"/>
                  <rdf:li rdf:resource="https://identifiers.org/hmdb/HMDB11185"/>
                  <rdf:li rdf:resource="https://identifiers.org/biocyc/META:L-THREONINE-O-3-PHOSPHATE"/>
                  <rdf:li rdf:resource="https://identifiers.org/metanetx.chemical/MNXM1492"/>
                  <rdf:li rdf:resource="https://identifiers.org/inchikey/USRGIUJOYOXOQJ-GBXIJSLDSA-L"/>
                  <rdf:li rdf:resource="https://identifiers.org/seed.compound/cpd08928"/>
                </rdf:Bag>
              </bqbiol:is>
            </rdf:Description>
          </rdf:RDF>
        </annotation>
      </species>
      <species metaid="meta_M_thym_c" sboTerm="SBO:0000247" id="M_thym_c" name="Thymine C5H6N2O2" compartment="C_c" hasOnlySubstanceUnits="true" boundaryCondition="false" constant="false" fbc:charge="0" fbc:chemicalFormula="C5H6N2O2">
        <notes>
          <html xmlns="http://www.w3.org/1999/xhtml">
            <p>FORMULA: C5H6N2O2</p>
            <p>CHARGE: 0</p>
          </html>
        </notes>
        <annotation>
          <rdf:RDF xmlns:rdf="http://www.w3.org/1999/02/22-rdf-syntax-ns#" xmlns:dcterms="http://purl.org/dc/terms/" xmlns:vCard="http://www.w3.org/2001/vcard-rdf/3.0#" xmlns:vCard4="http://www.w3.org/2006/vcard/ns#" xmlns:bqbiol="http://biomodels.net/biology-qualifiers/" xmlns:bqmodel="http://biomodels.net/model-qualifiers/">
            <rdf:Description rdf:about="#meta_M_thym_c">
              <bqbiol:is>
                <rdf:Bag>
                  <rdf:li rdf:resource="https://identifiers.org/reactome/R-ALL-83960"/>
                  <rdf:li rdf:resource="https://identifiers.org/kegg.compound/C00178"/>
                  <rdf:li rdf:resource="https://identifiers.org/chebi/CHEBI:15247"/>
                  <rdf:li rdf:resource="https://identifiers.org/chebi/CHEBI:17821"/>
                  <rdf:li rdf:resource="https://identifiers.org/chebi/CHEBI:27004"/>
                  <rdf:li rdf:resource="https://identifiers.org/chebi/CHEBI:46017"/>
                  <rdf:li rdf:resource="https://identifiers.org/chebi/CHEBI:9580"/>
                  <rdf:li rdf:resource="https://identifiers.org/hmdb/HMDB00262"/>
                  <rdf:li rdf:resource="https://identifiers.org/biocyc/META:THYMINE"/>
                  <rdf:li rdf:resource="https://identifiers.org/metanetx.chemical/MNXM386"/>
                  <rdf:li rdf:resource="https://identifiers.org/inchikey/RWQNBRDOKXIBIV-UHFFFAOYSA-N"/>
                  <rdf:li rdf:resource="https://identifiers.org/seed.compound/cpd00151"/>
                </rdf:Bag>
              </bqbiol:is>
            </rdf:Description>
          </rdf:RDF>
        </annotation>
      </species>
      <species metaid="meta_M_thym_e" sboTerm="SBO:0000247" id="M_thym_e" name="Thymine C5H6N2O2" compartment="C_e" hasOnlySubstanceUnits="true" boundaryCondition="true" constant="false" fbc:charge="0" fbc:chemicalFormula="C5H6N2O2">
        <notes>
          <html xmlns="http://www.w3.org/1999/xhtml">
            <p>FORMULA: C5H6N2O2</p>
            <p>CHARGE: 0</p>
          </html>
        </notes>
        <annotation>
          <rdf:RDF xmlns:rdf="http://www.w3.org/1999/02/22-rdf-syntax-ns#" xmlns:dcterms="http://purl.org/dc/terms/" xmlns:vCard="http://www.w3.org/2001/vcard-rdf/3.0#" xmlns:vCard4="http://www.w3.org/2006/vcard/ns#" xmlns:bqbiol="http://biomodels.net/biology-qualifiers/" xmlns:bqmodel="http://biomodels.net/model-qualifiers/">
            <rdf:Description rdf:about="#meta_M_thym_e">
              <bqbiol:is>
                <rdf:Bag>
                  <rdf:li rdf:resource="https://identifiers.org/reactome/R-ALL-83960"/>
                  <rdf:li rdf:resource="https://identifiers.org/kegg.compound/C00178"/>
                  <rdf:li rdf:resource="https://identifiers.org/chebi/CHEBI:15247"/>
                  <rdf:li rdf:resource="https://identifiers.org/chebi/CHEBI:17821"/>
                  <rdf:li rdf:resource="https://identifiers.org/chebi/CHEBI:27004"/>
                  <rdf:li rdf:resource="https://identifiers.org/chebi/CHEBI:46017"/>
                  <rdf:li rdf:resource="https://identifiers.org/chebi/CHEBI:9580"/>
                  <rdf:li rdf:resource="https://identifiers.org/hmdb/HMDB00262"/>
                  <rdf:li rdf:resource="https://identifiers.org/biocyc/META:THYMINE"/>
                  <rdf:li rdf:resource="https://identifiers.org/metanetx.chemical/MNXM386"/>
                  <rdf:li rdf:resource="https://identifiers.org/inchikey/RWQNBRDOKXIBIV-UHFFFAOYSA-N"/>
                  <rdf:li rdf:resource="https://identifiers.org/seed.compound/cpd00151"/>
                </rdf:Bag>
              </bqbiol:is>
            </rdf:Description>
          </rdf:RDF>
        </annotation>
      </species>
      <species metaid="meta_M_tmam_c" sboTerm="SBO:0000247" id="M_tmam_c" name="Trimethylamine" compartment="C_c" hasOnlySubstanceUnits="true" boundaryCondition="false" constant="false" fbc:charge="1" fbc:chemicalFormula="C3H10N">
        <notes>
          <html xmlns="http://www.w3.org/1999/xhtml">
            <p>FORMULA: C3H10N</p>
            <p>CHARGE: 1</p>
          </html>
        </notes>
      </species>
      <species metaid="meta_M_tmam_e" sboTerm="SBO:0000247" id="M_tmam_e" name="Trimethylamine" compartment="C_e" hasOnlySubstanceUnits="true" boundaryCondition="true" constant="false" fbc:charge="1" fbc:chemicalFormula="C3H10N">
        <notes>
          <html xmlns="http://www.w3.org/1999/xhtml">
            <p>FORMULA: C3H10N</p>
            <p>CHARGE: 1</p>
          </html>
        </notes>
      </species>
      <species metaid="meta_M_tnt_c" sboTerm="SBO:0000247" id="M_tnt_c" name="2 4 6 Trinitrotoluene" compartment="C_c" hasOnlySubstanceUnits="true" boundaryCondition="false" constant="false" fbc:chemicalFormula="NO2">
        <notes>
          <html xmlns="http://www.w3.org/1999/xhtml">
            <p>FORMULA: NO2</p>
          </html>
        </notes>
      </species>
      <species metaid="meta_M_tnt_e" sboTerm="SBO:0000247" id="M_tnt_e" name="2 4 6 Trinitrotoluene" compartment="C_e" hasOnlySubstanceUnits="true" boundaryCondition="true" constant="false" fbc:chemicalFormula="NO2">
        <notes>
          <html xmlns="http://www.w3.org/1999/xhtml">
            <p>FORMULA: NO2</p>
          </html>
        </notes>
      </species>
      <species metaid="meta_M_tnt_p" sboTerm="SBO:0000247" id="M_tnt_p" name="2 4 6 Trinitrotoluene" compartment="C_p" hasOnlySubstanceUnits="true" boundaryCondition="false" constant="false" fbc:chemicalFormula="NO2">
        <notes>
          <html xmlns="http://www.w3.org/1999/xhtml">
            <p>FORMULA: NO2</p>
          </html>
        </notes>
      </species>
      <species metaid="meta_M_tntmdh_c" sboTerm="SBO:0000247" id="M_tntmdh_c" name="2 4 6 trinitrotoluene  Meisenheimer dihydride complex" compartment="C_c" hasOnlySubstanceUnits="true" boundaryCondition="false" constant="false" fbc:chemicalFormula="H2NO2">
        <notes>
          <html xmlns="http://www.w3.org/1999/xhtml">
            <p>FORMULA: H2NO2</p>
          </html>
        </notes>
      </species>
      <species metaid="meta_M_tntmmh_c" sboTerm="SBO:0000247" id="M_tntmmh_c" name="2 4 6 Trinitrotoluene Meisenheimer monohydride complex" compartment="C_c" hasOnlySubstanceUnits="true" boundaryCondition="false" constant="false" fbc:chemicalFormula="HNO2">
        <notes>
          <html xmlns="http://www.w3.org/1999/xhtml">
            <p>FORMULA: HNO2</p>
          </html>
        </notes>
      </species>
      <species metaid="meta_M_tol_e" sboTerm="SBO:0000247" id="M_tol_e" name="Toluene" compartment="C_e" hasOnlySubstanceUnits="true" boundaryCondition="true" constant="false" fbc:charge="0" fbc:chemicalFormula="C7H8">
        <notes>
          <html xmlns="http://www.w3.org/1999/xhtml">
            <p>FORMULA: C7H8</p>
            <p>CHARGE: 0</p>
          </html>
        </notes>
        <annotation>
          <rdf:RDF xmlns:rdf="http://www.w3.org/1999/02/22-rdf-syntax-ns#" xmlns:dcterms="http://purl.org/dc/terms/" xmlns:vCard="http://www.w3.org/2001/vcard-rdf/3.0#" xmlns:vCard4="http://www.w3.org/2006/vcard/ns#" xmlns:bqbiol="http://biomodels.net/biology-qualifiers/" xmlns:bqmodel="http://biomodels.net/model-qualifiers/">
            <rdf:Description rdf:about="#meta_M_tol_e">
              <bqbiol:is>
                <rdf:Bag>
                  <rdf:li rdf:resource="https://identifiers.org/kegg.compound/C01455"/>
                  <rdf:li rdf:resource="https://identifiers.org/chebi/CHEBI:15248"/>
                  <rdf:li rdf:resource="https://identifiers.org/chebi/CHEBI:17578"/>
                  <rdf:li rdf:resource="https://identifiers.org/chebi/CHEBI:27022"/>
                  <rdf:li rdf:resource="https://identifiers.org/chebi/CHEBI:44023"/>
                  <rdf:li rdf:resource="https://identifiers.org/chebi/CHEBI:9624"/>
                  <rdf:li rdf:resource="https://identifiers.org/hmdb/HMDB34168"/>
                  <rdf:li rdf:resource="https://identifiers.org/biocyc/META:TOLUENE"/>
                  <rdf:li rdf:resource="https://identifiers.org/metanetx.chemical/MNXM889"/>
                  <rdf:li rdf:resource="https://identifiers.org/inchikey/YXFVVABEGXRONW-UHFFFAOYSA-N"/>
                  <rdf:li rdf:resource="https://identifiers.org/seed.compound/cpd01034"/>
                </rdf:Bag>
              </bqbiol:is>
            </rdf:Description>
          </rdf:RDF>
        </annotation>
      </species>
      <species metaid="meta_M_tol_p" sboTerm="SBO:0000247" id="M_tol_p" name="Toluene" compartment="C_p" hasOnlySubstanceUnits="true" boundaryCondition="false" constant="false" fbc:charge="0" fbc:chemicalFormula="C7H8">
        <notes>
          <html xmlns="http://www.w3.org/1999/xhtml">
            <p>FORMULA: C7H8</p>
            <p>CHARGE: 0</p>
          </html>
        </notes>
        <annotation>
          <rdf:RDF xmlns:rdf="http://www.w3.org/1999/02/22-rdf-syntax-ns#" xmlns:dcterms="http://purl.org/dc/terms/" xmlns:vCard="http://www.w3.org/2001/vcard-rdf/3.0#" xmlns:vCard4="http://www.w3.org/2006/vcard/ns#" xmlns:bqbiol="http://biomodels.net/biology-qualifiers/" xmlns:bqmodel="http://biomodels.net/model-qualifiers/">
            <rdf:Description rdf:about="#meta_M_tol_p">
              <bqbiol:is>
                <rdf:Bag>
                  <rdf:li rdf:resource="https://identifiers.org/kegg.compound/C01455"/>
                  <rdf:li rdf:resource="https://identifiers.org/chebi/CHEBI:15248"/>
                  <rdf:li rdf:resource="https://identifiers.org/chebi/CHEBI:17578"/>
                  <rdf:li rdf:resource="https://identifiers.org/chebi/CHEBI:27022"/>
                  <rdf:li rdf:resource="https://identifiers.org/chebi/CHEBI:44023"/>
                  <rdf:li rdf:resource="https://identifiers.org/chebi/CHEBI:9624"/>
                  <rdf:li rdf:resource="https://identifiers.org/hmdb/HMDB34168"/>
                  <rdf:li rdf:resource="https://identifiers.org/biocyc/META:TOLUENE"/>
                  <rdf:li rdf:resource="https://identifiers.org/metanetx.chemical/MNXM889"/>
                  <rdf:li rdf:resource="https://identifiers.org/inchikey/YXFVVABEGXRONW-UHFFFAOYSA-N"/>
                  <rdf:li rdf:resource="https://identifiers.org/seed.compound/cpd01034"/>
                </rdf:Bag>
              </bqbiol:is>
            </rdf:Description>
          </rdf:RDF>
        </annotation>
      </species>
      <species metaid="meta_M_trans_dd2coa_c" sboTerm="SBO:0000247" id="M_trans_dd2coa_c" name="Trans Dodec 2 enoyl CoA C33H52N7O17P3S" compartment="C_c" hasOnlySubstanceUnits="true" boundaryCondition="false" constant="false" fbc:chemicalFormula="C33H52N7O17P3S">
        <notes>
          <html xmlns="http://www.w3.org/1999/xhtml">
            <p>FORMULA: C33H52N7O17P3S</p>
          </html>
        </notes>
        <annotation>
          <rdf:RDF xmlns:rdf="http://www.w3.org/1999/02/22-rdf-syntax-ns#" xmlns:dcterms="http://purl.org/dc/terms/" xmlns:vCard="http://www.w3.org/2001/vcard-rdf/3.0#" xmlns:vCard4="http://www.w3.org/2006/vcard/ns#" xmlns:bqbiol="http://biomodels.net/biology-qualifiers/" xmlns:bqmodel="http://biomodels.net/model-qualifiers/">
            <rdf:Description rdf:about="#meta_M_trans_dd2coa_c">
              <bqbiol:is>
                <rdf:Bag>
                  <rdf:li rdf:resource="https://identifiers.org/reactome/R-ALL-77255"/>
                  <rdf:li rdf:resource="https://identifiers.org/kegg.compound/C03221"/>
                  <rdf:li rdf:resource="https://identifiers.org/chebi/CHEBI:11489"/>
                  <rdf:li rdf:resource="https://identifiers.org/chebi/CHEBI:1287"/>
                  <rdf:li rdf:resource="https://identifiers.org/chebi/CHEBI:15471"/>
                  <rdf:li rdf:resource="https://identifiers.org/chebi/CHEBI:19790"/>
                  <rdf:li rdf:resource="https://identifiers.org/chebi/CHEBI:57330"/>
                  <rdf:li rdf:resource="https://identifiers.org/hmdb/HMDB03712"/>
                  <rdf:li rdf:resource="https://identifiers.org/hmdb/HMDB11689"/>
                  <rdf:li rdf:resource="https://identifiers.org/inchikey/IRFYVBULXZMEDE-DEEZISNZSA-J"/>
                  <rdf:li rdf:resource="https://identifiers.org/lipidmaps/LMFA07050010"/>
                  <rdf:li rdf:resource="https://identifiers.org/lipidmaps/LMFA07050176"/>
                  <rdf:li rdf:resource="https://identifiers.org/lipidmaps/LMFA07050378"/>
                  <rdf:li rdf:resource="https://identifiers.org/biocyc/META:CPD-7222"/>
                  <rdf:li rdf:resource="https://identifiers.org/metanetx.chemical/MNXM642"/>
                  <rdf:li rdf:resource="https://identifiers.org/seed.compound/cpd02060"/>
                </rdf:Bag>
              </bqbiol:is>
            </rdf:Description>
          </rdf:RDF>
        </annotation>
      </species>
      <species metaid="meta_M_trdox_c" sboTerm="SBO:0000247" id="M_trdox_c" name="Oxidized thioredoxin" compartment="C_c" hasOnlySubstanceUnits="true" boundaryCondition="false" constant="false" fbc:charge="0" fbc:chemicalFormula="C10H12N4O4S2">
        <notes>
          <html xmlns="http://www.w3.org/1999/xhtml">
            <p>FORMULA: C10H12N4O4S2</p>
            <p>CHARGE: 0</p>
          </html>
        </notes>
        <annotation>
          <rdf:RDF xmlns:rdf="http://www.w3.org/1999/02/22-rdf-syntax-ns#" xmlns:dcterms="http://purl.org/dc/terms/" xmlns:vCard="http://www.w3.org/2001/vcard-rdf/3.0#" xmlns:vCard4="http://www.w3.org/2006/vcard/ns#" xmlns:bqbiol="http://biomodels.net/biology-qualifiers/" xmlns:bqmodel="http://biomodels.net/model-qualifiers/">
            <rdf:Description rdf:about="#meta_M_trdox_c">
              <bqbiol:is>
                <rdf:Bag>
                  <rdf:li rdf:resource="https://identifiers.org/reactome/R-ALL-2142833"/>
                  <rdf:li rdf:resource="https://identifiers.org/kegg.compound/C00343"/>
                  <rdf:li rdf:resource="https://identifiers.org/chebi/CHEBI:14726"/>
                  <rdf:li rdf:resource="https://identifiers.org/chebi/CHEBI:15240"/>
                  <rdf:li rdf:resource="https://identifiers.org/chebi/CHEBI:18191"/>
                  <rdf:li rdf:resource="https://identifiers.org/chebi/CHEBI:7845"/>
                  <rdf:li rdf:resource="https://identifiers.org/biocyc/META:Ox-Thioredoxin"/>
                  <rdf:li rdf:resource="https://identifiers.org/metanetx.chemical/MNXM148"/>
                  <rdf:li rdf:resource="https://identifiers.org/seed.compound/cpd11420"/>
                  <rdf:li rdf:resource="https://identifiers.org/seed.compound/cpd27735"/>
                  <rdf:li rdf:resource="https://identifiers.org/seed.compound/cpd29682"/>
                </rdf:Bag>
              </bqbiol:is>
            </rdf:Description>
          </rdf:RDF>
        </annotation>
      </species>
      <species metaid="meta_M_trdrd_c" sboTerm="SBO:0000247" id="M_trdrd_c" name="Reduced thioredoxin" compartment="C_c" hasOnlySubstanceUnits="true" boundaryCondition="false" constant="false" fbc:charge="0" fbc:chemicalFormula="C10H14N4O4S2">
        <notes>
          <html xmlns="http://www.w3.org/1999/xhtml">
            <p>FORMULA: C10H14N4O4S2</p>
            <p>CHARGE: 0</p>
          </html>
        </notes>
        <annotation>
          <rdf:RDF xmlns:rdf="http://www.w3.org/1999/02/22-rdf-syntax-ns#" xmlns:dcterms="http://purl.org/dc/terms/" xmlns:vCard="http://www.w3.org/2001/vcard-rdf/3.0#" xmlns:vCard4="http://www.w3.org/2006/vcard/ns#" xmlns:bqbiol="http://biomodels.net/biology-qualifiers/" xmlns:bqmodel="http://biomodels.net/model-qualifiers/">
            <rdf:Description rdf:about="#meta_M_trdrd_c">
              <bqbiol:is>
                <rdf:Bag>
                  <rdf:li rdf:resource="https://identifiers.org/reactome/R-ALL-2142774"/>
                  <rdf:li rdf:resource="https://identifiers.org/kegg.compound/C00342"/>
                  <rdf:li rdf:resource="https://identifiers.org/chebi/CHEBI:15033"/>
                  <rdf:li rdf:resource="https://identifiers.org/biocyc/META:Red-Thioredoxin"/>
                  <rdf:li rdf:resource="https://identifiers.org/metanetx.chemical/MNXM96993"/>
                  <rdf:li rdf:resource="https://identifiers.org/seed.compound/cpd11421"/>
                  <rdf:li rdf:resource="https://identifiers.org/seed.compound/cpd28060"/>
                </rdf:Bag>
              </bqbiol:is>
            </rdf:Description>
          </rdf:RDF>
        </annotation>
      </species>
      <species metaid="meta_M_tre6p_c" sboTerm="SBO:0000247" id="M_tre6p_c" name="Alpha,alpha&apos;-Trehalose 6-phosphate" compartment="C_c" hasOnlySubstanceUnits="true" boundaryCondition="false" constant="false" fbc:charge="-2" fbc:chemicalFormula="C12H21O14P">
        <notes>
          <html xmlns="http://www.w3.org/1999/xhtml">
            <p>FORMULA: C12H21O14P</p>
            <p>CHARGE: -2</p>
          </html>
        </notes>
        <annotation>
          <rdf:RDF xmlns:rdf="http://www.w3.org/1999/02/22-rdf-syntax-ns#" xmlns:dcterms="http://purl.org/dc/terms/" xmlns:vCard="http://www.w3.org/2001/vcard-rdf/3.0#" xmlns:vCard4="http://www.w3.org/2006/vcard/ns#" xmlns:bqbiol="http://biomodels.net/biology-qualifiers/" xmlns:bqmodel="http://biomodels.net/model-qualifiers/">
            <rdf:Description rdf:about="#meta_M_tre6p_c">
              <bqbiol:is>
                <rdf:Bag>
                  <rdf:li rdf:resource="https://identifiers.org/reactome/R-ALL-868701"/>
                  <rdf:li rdf:resource="https://identifiers.org/kegg.compound/C00689"/>
                  <rdf:li rdf:resource="https://identifiers.org/chebi/CHEBI:10201"/>
                  <rdf:li rdf:resource="https://identifiers.org/chebi/CHEBI:12285"/>
                  <rdf:li rdf:resource="https://identifiers.org/chebi/CHEBI:15252"/>
                  <rdf:li rdf:resource="https://identifiers.org/chebi/CHEBI:18283"/>
                  <rdf:li rdf:resource="https://identifiers.org/chebi/CHEBI:22364"/>
                  <rdf:li rdf:resource="https://identifiers.org/chebi/CHEBI:58429"/>
                  <rdf:li rdf:resource="https://identifiers.org/kegg.glycan/G09795"/>
                  <rdf:li rdf:resource="https://identifiers.org/hmdb/HMDB01124"/>
                  <rdf:li rdf:resource="https://identifiers.org/inchikey/LABSPYBHMPDTEL-LIZSDCNHSA-L"/>
                  <rdf:li rdf:resource="https://identifiers.org/biocyc/META:TREHALOSE-6P"/>
                  <rdf:li rdf:resource="https://identifiers.org/metanetx.chemical/MNXM448"/>
                  <rdf:li rdf:resource="https://identifiers.org/seed.compound/cpd00523"/>
                </rdf:Bag>
              </bqbiol:is>
            </rdf:Description>
          </rdf:RDF>
        </annotation>
      </species>
      <species metaid="meta_M_tre_c" sboTerm="SBO:0000247" id="M_tre_c" name="Trehalose" compartment="C_c" hasOnlySubstanceUnits="true" boundaryCondition="false" constant="false" fbc:charge="0" fbc:chemicalFormula="C12H22O11">
        <notes>
          <html xmlns="http://www.w3.org/1999/xhtml">
            <p>FORMULA: C12H22O11</p>
            <p>CHARGE: 0</p>
          </html>
        </notes>
        <annotation>
          <rdf:RDF xmlns:rdf="http://www.w3.org/1999/02/22-rdf-syntax-ns#" xmlns:dcterms="http://purl.org/dc/terms/" xmlns:vCard="http://www.w3.org/2001/vcard-rdf/3.0#" xmlns:vCard4="http://www.w3.org/2006/vcard/ns#" xmlns:bqbiol="http://biomodels.net/biology-qualifiers/" xmlns:bqmodel="http://biomodels.net/model-qualifiers/">
            <rdf:Description rdf:about="#meta_M_tre_c">
              <bqbiol:is>
                <rdf:Bag>
                  <rdf:li rdf:resource="https://identifiers.org/reactome/R-ALL-189078"/>
                  <rdf:li rdf:resource="https://identifiers.org/reactome/R-ALL-868614"/>
                  <rdf:li rdf:resource="https://identifiers.org/kegg.compound/C01083"/>
                  <rdf:li rdf:resource="https://identifiers.org/chebi/CHEBI:10202"/>
                  <rdf:li rdf:resource="https://identifiers.org/chebi/CHEBI:12281"/>
                  <rdf:li rdf:resource="https://identifiers.org/chebi/CHEBI:12284"/>
                  <rdf:li rdf:resource="https://identifiers.org/chebi/CHEBI:12287"/>
                  <rdf:li rdf:resource="https://identifiers.org/chebi/CHEBI:15251"/>
                  <rdf:li rdf:resource="https://identifiers.org/chebi/CHEBI:16551"/>
                  <rdf:li rdf:resource="https://identifiers.org/chebi/CHEBI:22365"/>
                  <rdf:li rdf:resource="https://identifiers.org/chebi/CHEBI:27082"/>
                  <rdf:li rdf:resource="https://identifiers.org/chebi/CHEBI:46211"/>
                  <rdf:li rdf:resource="https://identifiers.org/kegg.glycan/G00293"/>
                  <rdf:li rdf:resource="https://identifiers.org/inchikey/HDTRYLNUVZCQOY-LIZSDCNHSA-N"/>
                  <rdf:li rdf:resource="https://identifiers.org/hmdb/HMDB00975"/>
                  <rdf:li rdf:resource="https://identifiers.org/biocyc/META:CPD-15990"/>
                  <rdf:li rdf:resource="https://identifiers.org/biocyc/META:TREHALOSE"/>
                  <rdf:li rdf:resource="https://identifiers.org/metanetx.chemical/MNXM198"/>
                  <rdf:li rdf:resource="https://identifiers.org/seed.compound/cpd00794"/>
                </rdf:Bag>
              </bqbiol:is>
            </rdf:Description>
          </rdf:RDF>
        </annotation>
      </species>
      <species metaid="meta_M_tre_e" sboTerm="SBO:0000247" id="M_tre_e" name="Trehalose" compartment="C_e" hasOnlySubstanceUnits="true" boundaryCondition="true" constant="false" fbc:charge="0" fbc:chemicalFormula="C12H22O11">
        <notes>
          <html xmlns="http://www.w3.org/1999/xhtml">
            <p>FORMULA: C12H22O11</p>
            <p>CHARGE: 0</p>
          </html>
        </notes>
        <annotation>
          <rdf:RDF xmlns:rdf="http://www.w3.org/1999/02/22-rdf-syntax-ns#" xmlns:dcterms="http://purl.org/dc/terms/" xmlns:vCard="http://www.w3.org/2001/vcard-rdf/3.0#" xmlns:vCard4="http://www.w3.org/2006/vcard/ns#" xmlns:bqbiol="http://biomodels.net/biology-qualifiers/" xmlns:bqmodel="http://biomodels.net/model-qualifiers/">
            <rdf:Description rdf:about="#meta_M_tre_e">
              <bqbiol:is>
                <rdf:Bag>
                  <rdf:li rdf:resource="https://identifiers.org/reactome/R-ALL-189078"/>
                  <rdf:li rdf:resource="https://identifiers.org/reactome/R-ALL-868614"/>
                  <rdf:li rdf:resource="https://identifiers.org/kegg.compound/C01083"/>
                  <rdf:li rdf:resource="https://identifiers.org/chebi/CHEBI:10202"/>
                  <rdf:li rdf:resource="https://identifiers.org/chebi/CHEBI:12281"/>
                  <rdf:li rdf:resource="https://identifiers.org/chebi/CHEBI:12284"/>
                  <rdf:li rdf:resource="https://identifiers.org/chebi/CHEBI:12287"/>
                  <rdf:li rdf:resource="https://identifiers.org/chebi/CHEBI:15251"/>
                  <rdf:li rdf:resource="https://identifiers.org/chebi/CHEBI:16551"/>
                  <rdf:li rdf:resource="https://identifiers.org/chebi/CHEBI:22365"/>
                  <rdf:li rdf:resource="https://identifiers.org/chebi/CHEBI:27082"/>
                  <rdf:li rdf:resource="https://identifiers.org/chebi/CHEBI:46211"/>
                  <rdf:li rdf:resource="https://identifiers.org/kegg.glycan/G00293"/>
                  <rdf:li rdf:resource="https://identifiers.org/inchikey/HDTRYLNUVZCQOY-LIZSDCNHSA-N"/>
                  <rdf:li rdf:resource="https://identifiers.org/hmdb/HMDB00975"/>
                  <rdf:li rdf:resource="https://identifiers.org/biocyc/META:CPD-15990"/>
                  <rdf:li rdf:resource="https://identifiers.org/biocyc/META:TREHALOSE"/>
                  <rdf:li rdf:resource="https://identifiers.org/metanetx.chemical/MNXM198"/>
                  <rdf:li rdf:resource="https://identifiers.org/seed.compound/cpd00794"/>
                </rdf:Bag>
              </bqbiol:is>
            </rdf:Description>
          </rdf:RDF>
        </annotation>
      </species>
      <species metaid="meta_M_tre_p" sboTerm="SBO:0000247" id="M_tre_p" name="Trehalose" compartment="C_p" hasOnlySubstanceUnits="true" boundaryCondition="false" constant="false" fbc:charge="0" fbc:chemicalFormula="C12H22O11">
        <notes>
          <html xmlns="http://www.w3.org/1999/xhtml">
            <p>FORMULA: C12H22O11</p>
            <p>CHARGE: 0</p>
          </html>
        </notes>
        <annotation>
          <rdf:RDF xmlns:rdf="http://www.w3.org/1999/02/22-rdf-syntax-ns#" xmlns:dcterms="http://purl.org/dc/terms/" xmlns:vCard="http://www.w3.org/2001/vcard-rdf/3.0#" xmlns:vCard4="http://www.w3.org/2006/vcard/ns#" xmlns:bqbiol="http://biomodels.net/biology-qualifiers/" xmlns:bqmodel="http://biomodels.net/model-qualifiers/">
            <rdf:Description rdf:about="#meta_M_tre_p">
              <bqbiol:is>
                <rdf:Bag>
                  <rdf:li rdf:resource="https://identifiers.org/reactome/R-ALL-189078"/>
                  <rdf:li rdf:resource="https://identifiers.org/reactome/R-ALL-868614"/>
                  <rdf:li rdf:resource="https://identifiers.org/kegg.compound/C01083"/>
                  <rdf:li rdf:resource="https://identifiers.org/chebi/CHEBI:10202"/>
                  <rdf:li rdf:resource="https://identifiers.org/chebi/CHEBI:12281"/>
                  <rdf:li rdf:resource="https://identifiers.org/chebi/CHEBI:12284"/>
                  <rdf:li rdf:resource="https://identifiers.org/chebi/CHEBI:12287"/>
                  <rdf:li rdf:resource="https://identifiers.org/chebi/CHEBI:15251"/>
                  <rdf:li rdf:resource="https://identifiers.org/chebi/CHEBI:16551"/>
                  <rdf:li rdf:resource="https://identifiers.org/chebi/CHEBI:22365"/>
                  <rdf:li rdf:resource="https://identifiers.org/chebi/CHEBI:27082"/>
                  <rdf:li rdf:resource="https://identifiers.org/chebi/CHEBI:46211"/>
                  <rdf:li rdf:resource="https://identifiers.org/kegg.glycan/G00293"/>
                  <rdf:li rdf:resource="https://identifiers.org/inchikey/HDTRYLNUVZCQOY-LIZSDCNHSA-N"/>
                  <rdf:li rdf:resource="https://identifiers.org/hmdb/HMDB00975"/>
                  <rdf:li rdf:resource="https://identifiers.org/biocyc/META:CPD-15990"/>
                  <rdf:li rdf:resource="https://identifiers.org/biocyc/META:TREHALOSE"/>
                  <rdf:li rdf:resource="https://identifiers.org/metanetx.chemical/MNXM198"/>
                  <rdf:li rdf:resource="https://identifiers.org/seed.compound/cpd00794"/>
                </rdf:Bag>
              </bqbiol:is>
            </rdf:Description>
          </rdf:RDF>
        </annotation>
      </species>
      <species metaid="meta_M_trnaglu_c" sboTerm="SBO:0000247" id="M_trnaglu_c" name="TRNA (Glu)" compartment="C_c" hasOnlySubstanceUnits="true" boundaryCondition="false" constant="false" fbc:charge="-3" fbc:chemicalFormula="C28H34N11O21P3">
        <notes>
          <html xmlns="http://www.w3.org/1999/xhtml">
            <p>FORMULA: C28H34N11O21P3</p>
            <p>CHARGE: -3</p>
          </html>
        </notes>
        <annotation>
          <rdf:RDF xmlns:rdf="http://www.w3.org/1999/02/22-rdf-syntax-ns#" xmlns:dcterms="http://purl.org/dc/terms/" xmlns:vCard="http://www.w3.org/2001/vcard-rdf/3.0#" xmlns:vCard4="http://www.w3.org/2006/vcard/ns#" xmlns:bqbiol="http://biomodels.net/biology-qualifiers/" xmlns:bqmodel="http://biomodels.net/model-qualifiers/">
            <rdf:Description rdf:about="#meta_M_trnaglu_c">
              <bqbiol:is>
                <rdf:Bag>
                  <rdf:li rdf:resource="https://identifiers.org/reactome/R-ALL-379754"/>
                  <rdf:li rdf:resource="https://identifiers.org/reactome/R-ALL-379778"/>
                  <rdf:li rdf:resource="https://identifiers.org/kegg.compound/C01641"/>
                  <rdf:li rdf:resource="https://identifiers.org/chebi/CHEBI:10680"/>
                  <rdf:li rdf:resource="https://identifiers.org/chebi/CHEBI:15175"/>
                  <rdf:li rdf:resource="https://identifiers.org/chebi/CHEBI:29175"/>
                  <rdf:li rdf:resource="https://identifiers.org/biocyc/META:GLT-tRNAs"/>
                  <rdf:li rdf:resource="https://identifiers.org/metanetx.chemical/MNXM90886"/>
                  <rdf:li rdf:resource="https://identifiers.org/seed.compound/cpd11912"/>
                </rdf:Bag>
              </bqbiol:is>
            </rdf:Description>
          </rdf:RDF>
        </annotation>
      </species>
      <species metaid="meta_M_trp__L_c" sboTerm="SBO:0000247" id="M_trp__L_c" name="L-Tryptophan" compartment="C_c" hasOnlySubstanceUnits="true" boundaryCondition="false" constant="false" fbc:charge="0" fbc:chemicalFormula="C11H12N2O2">
        <notes>
          <html xmlns="http://www.w3.org/1999/xhtml">
            <p>FORMULA: C11H12N2O2</p>
            <p>CHARGE: 0</p>
          </html>
        </notes>
        <annotation>
          <rdf:RDF xmlns:rdf="http://www.w3.org/1999/02/22-rdf-syntax-ns#" xmlns:dcterms="http://purl.org/dc/terms/" xmlns:vCard="http://www.w3.org/2001/vcard-rdf/3.0#" xmlns:vCard4="http://www.w3.org/2006/vcard/ns#" xmlns:bqbiol="http://biomodels.net/biology-qualifiers/" xmlns:bqmodel="http://biomodels.net/model-qualifiers/">
            <rdf:Description rdf:about="#meta_M_trp__L_c">
              <bqbiol:is>
                <rdf:Bag>
                  <rdf:li rdf:resource="https://identifiers.org/reactome/R-ALL-29500"/>
                  <rdf:li rdf:resource="https://identifiers.org/reactome/R-ALL-352006"/>
                  <rdf:li rdf:resource="https://identifiers.org/reactome/R-ALL-379709"/>
                  <rdf:li rdf:resource="https://identifiers.org/kegg.compound/C00078"/>
                  <rdf:li rdf:resource="https://identifiers.org/kegg.compound/C00806"/>
                  <rdf:li rdf:resource="https://identifiers.org/chebi/CHEBI:13178"/>
                  <rdf:li rdf:resource="https://identifiers.org/chebi/CHEBI:16828"/>
                  <rdf:li rdf:resource="https://identifiers.org/chebi/CHEBI:184633"/>
                  <rdf:li rdf:resource="https://identifiers.org/chebi/CHEBI:21407"/>
                  <rdf:li rdf:resource="https://identifiers.org/chebi/CHEBI:27163"/>
                  <rdf:li rdf:resource="https://identifiers.org/chebi/CHEBI:27897"/>
                  <rdf:li rdf:resource="https://identifiers.org/chebi/CHEBI:32702"/>
                  <rdf:li rdf:resource="https://identifiers.org/chebi/CHEBI:32704"/>
                  <rdf:li rdf:resource="https://identifiers.org/chebi/CHEBI:32727"/>
                  <rdf:li rdf:resource="https://identifiers.org/chebi/CHEBI:32728"/>
                  <rdf:li rdf:resource="https://identifiers.org/chebi/CHEBI:45988"/>
                  <rdf:li rdf:resource="https://identifiers.org/chebi/CHEBI:46086"/>
                  <rdf:li rdf:resource="https://identifiers.org/chebi/CHEBI:46125"/>
                  <rdf:li rdf:resource="https://identifiers.org/chebi/CHEBI:46225"/>
                  <rdf:li rdf:resource="https://identifiers.org/chebi/CHEBI:57912"/>
                  <rdf:li rdf:resource="https://identifiers.org/chebi/CHEBI:6310"/>
                  <rdf:li rdf:resource="https://identifiers.org/chebi/CHEBI:64554"/>
                  <rdf:li rdf:resource="https://identifiers.org/chebi/CHEBI:9769"/>
                  <rdf:li rdf:resource="https://identifiers.org/kegg.drug/D00020"/>
                  <rdf:li rdf:resource="https://identifiers.org/hmdb/HMDB00929"/>
                  <rdf:li rdf:resource="https://identifiers.org/hmdb/HMDB30396"/>
                  <rdf:li rdf:resource="https://identifiers.org/biocyc/META:TRP"/>
                  <rdf:li rdf:resource="https://identifiers.org/metanetx.chemical/MNXM94"/>
                  <rdf:li rdf:resource="https://identifiers.org/inchikey/QIVBCDIJIAJPQS-VIFPVBQESA-N"/>
                  <rdf:li rdf:resource="https://identifiers.org/seed.compound/cpd00065"/>
                  <rdf:li rdf:resource="https://identifiers.org/seed.compound/cpd19007"/>
                </rdf:Bag>
              </bqbiol:is>
            </rdf:Description>
          </rdf:RDF>
        </annotation>
      </species>
      <species metaid="meta_M_trp__L_e" sboTerm="SBO:0000247" id="M_trp__L_e" name="L-Tryptophan" compartment="C_e" hasOnlySubstanceUnits="true" boundaryCondition="true" constant="false" fbc:charge="0" fbc:chemicalFormula="C11H12N2O2">
        <notes>
          <html xmlns="http://www.w3.org/1999/xhtml">
            <p>FORMULA: C11H12N2O2</p>
            <p>CHARGE: 0</p>
          </html>
        </notes>
        <annotation>
          <rdf:RDF xmlns:rdf="http://www.w3.org/1999/02/22-rdf-syntax-ns#" xmlns:dcterms="http://purl.org/dc/terms/" xmlns:vCard="http://www.w3.org/2001/vcard-rdf/3.0#" xmlns:vCard4="http://www.w3.org/2006/vcard/ns#" xmlns:bqbiol="http://biomodels.net/biology-qualifiers/" xmlns:bqmodel="http://biomodels.net/model-qualifiers/">
            <rdf:Description rdf:about="#meta_M_trp__L_e">
              <bqbiol:is>
                <rdf:Bag>
                  <rdf:li rdf:resource="https://identifiers.org/reactome/R-ALL-29500"/>
                  <rdf:li rdf:resource="https://identifiers.org/reactome/R-ALL-352006"/>
                  <rdf:li rdf:resource="https://identifiers.org/reactome/R-ALL-379709"/>
                  <rdf:li rdf:resource="https://identifiers.org/kegg.compound/C00078"/>
                  <rdf:li rdf:resource="https://identifiers.org/kegg.compound/C00806"/>
                  <rdf:li rdf:resource="https://identifiers.org/chebi/CHEBI:13178"/>
                  <rdf:li rdf:resource="https://identifiers.org/chebi/CHEBI:16828"/>
                  <rdf:li rdf:resource="https://identifiers.org/chebi/CHEBI:184633"/>
                  <rdf:li rdf:resource="https://identifiers.org/chebi/CHEBI:21407"/>
                  <rdf:li rdf:resource="https://identifiers.org/chebi/CHEBI:27163"/>
                  <rdf:li rdf:resource="https://identifiers.org/chebi/CHEBI:27897"/>
                  <rdf:li rdf:resource="https://identifiers.org/chebi/CHEBI:32702"/>
                  <rdf:li rdf:resource="https://identifiers.org/chebi/CHEBI:32704"/>
                  <rdf:li rdf:resource="https://identifiers.org/chebi/CHEBI:32727"/>
                  <rdf:li rdf:resource="https://identifiers.org/chebi/CHEBI:32728"/>
                  <rdf:li rdf:resource="https://identifiers.org/chebi/CHEBI:45988"/>
                  <rdf:li rdf:resource="https://identifiers.org/chebi/CHEBI:46086"/>
                  <rdf:li rdf:resource="https://identifiers.org/chebi/CHEBI:46125"/>
                  <rdf:li rdf:resource="https://identifiers.org/chebi/CHEBI:46225"/>
                  <rdf:li rdf:resource="https://identifiers.org/chebi/CHEBI:57912"/>
                  <rdf:li rdf:resource="https://identifiers.org/chebi/CHEBI:6310"/>
                  <rdf:li rdf:resource="https://identifiers.org/chebi/CHEBI:64554"/>
                  <rdf:li rdf:resource="https://identifiers.org/chebi/CHEBI:9769"/>
                  <rdf:li rdf:resource="https://identifiers.org/kegg.drug/D00020"/>
                  <rdf:li rdf:resource="https://identifiers.org/hmdb/HMDB00929"/>
                  <rdf:li rdf:resource="https://identifiers.org/hmdb/HMDB30396"/>
                  <rdf:li rdf:resource="https://identifiers.org/biocyc/META:TRP"/>
                  <rdf:li rdf:resource="https://identifiers.org/metanetx.chemical/MNXM94"/>
                  <rdf:li rdf:resource="https://identifiers.org/inchikey/QIVBCDIJIAJPQS-VIFPVBQESA-N"/>
                  <rdf:li rdf:resource="https://identifiers.org/seed.compound/cpd00065"/>
                  <rdf:li rdf:resource="https://identifiers.org/seed.compound/cpd19007"/>
                </rdf:Bag>
              </bqbiol:is>
            </rdf:Description>
          </rdf:RDF>
        </annotation>
      </species>
      <species metaid="meta_M_tsul_c" sboTerm="SBO:0000247" id="M_tsul_c" name="Thiosulfate" compartment="C_c" hasOnlySubstanceUnits="true" boundaryCondition="false" constant="false" fbc:chemicalFormula="O3S2">
        <notes>
          <html xmlns="http://www.w3.org/1999/xhtml">
            <p>FORMULA: O3S2</p>
            <p>CHARGE: -2.0</p>
          </html>
        </notes>
        <annotation>
          <rdf:RDF xmlns:rdf="http://www.w3.org/1999/02/22-rdf-syntax-ns#" xmlns:dcterms="http://purl.org/dc/terms/" xmlns:vCard="http://www.w3.org/2001/vcard-rdf/3.0#" xmlns:vCard4="http://www.w3.org/2006/vcard/ns#" xmlns:bqbiol="http://biomodels.net/biology-qualifiers/" xmlns:bqmodel="http://biomodels.net/model-qualifiers/">
            <rdf:Description rdf:about="#meta_M_tsul_c">
              <bqbiol:is>
                <rdf:Bag>
                  <rdf:li rdf:resource="https://identifiers.org/reactome/R-ALL-1614595"/>
                  <rdf:li rdf:resource="https://identifiers.org/kegg.compound/C00320"/>
                  <rdf:li rdf:resource="https://identifiers.org/kegg.compound/C05529"/>
                  <rdf:li rdf:resource="https://identifiers.org/chebi/CHEBI:15242"/>
                  <rdf:li rdf:resource="https://identifiers.org/chebi/CHEBI:16094"/>
                  <rdf:li rdf:resource="https://identifiers.org/chebi/CHEBI:26977"/>
                  <rdf:li rdf:resource="https://identifiers.org/chebi/CHEBI:29279"/>
                  <rdf:li rdf:resource="https://identifiers.org/chebi/CHEBI:33539"/>
                  <rdf:li rdf:resource="https://identifiers.org/chebi/CHEBI:33540"/>
                  <rdf:li rdf:resource="https://identifiers.org/chebi/CHEBI:33541"/>
                  <rdf:li rdf:resource="https://identifiers.org/chebi/CHEBI:33542"/>
                  <rdf:li rdf:resource="https://identifiers.org/chebi/CHEBI:45922"/>
                  <rdf:li rdf:resource="https://identifiers.org/chebi/CHEBI:5587"/>
                  <rdf:li rdf:resource="https://identifiers.org/chebi/CHEBI:9569"/>
                  <rdf:li rdf:resource="https://identifiers.org/inchikey/DHCDFWKWKRSZHF-UHFFFAOYSA-M"/>
                  <rdf:li rdf:resource="https://identifiers.org/hmdb/HMDB00257"/>
                  <rdf:li rdf:resource="https://identifiers.org/hmdb/HMDB60293"/>
                  <rdf:li rdf:resource="https://identifiers.org/biocyc/META:S2O3"/>
                  <rdf:li rdf:resource="https://identifiers.org/metanetx.chemical/MNXM323"/>
                  <rdf:li rdf:resource="https://identifiers.org/seed.compound/cpd00268"/>
                </rdf:Bag>
              </bqbiol:is>
            </rdf:Description>
          </rdf:RDF>
        </annotation>
      </species>
      <species metaid="meta_M_tsul_e" sboTerm="SBO:0000247" id="M_tsul_e" name="Thiosulfate" compartment="C_e" hasOnlySubstanceUnits="true" boundaryCondition="true" constant="false" fbc:chemicalFormula="O3S2">
        <notes>
          <html xmlns="http://www.w3.org/1999/xhtml">
            <p>FORMULA: O3S2</p>
            <p>CHARGE: -2.0</p>
          </html>
        </notes>
        <annotation>
          <rdf:RDF xmlns:rdf="http://www.w3.org/1999/02/22-rdf-syntax-ns#" xmlns:dcterms="http://purl.org/dc/terms/" xmlns:vCard="http://www.w3.org/2001/vcard-rdf/3.0#" xmlns:vCard4="http://www.w3.org/2006/vcard/ns#" xmlns:bqbiol="http://biomodels.net/biology-qualifiers/" xmlns:bqmodel="http://biomodels.net/model-qualifiers/">
            <rdf:Description rdf:about="#meta_M_tsul_e">
              <bqbiol:is>
                <rdf:Bag>
                  <rdf:li rdf:resource="https://identifiers.org/reactome/R-ALL-1614595"/>
                  <rdf:li rdf:resource="https://identifiers.org/kegg.compound/C00320"/>
                  <rdf:li rdf:resource="https://identifiers.org/kegg.compound/C05529"/>
                  <rdf:li rdf:resource="https://identifiers.org/chebi/CHEBI:15242"/>
                  <rdf:li rdf:resource="https://identifiers.org/chebi/CHEBI:16094"/>
                  <rdf:li rdf:resource="https://identifiers.org/chebi/CHEBI:26977"/>
                  <rdf:li rdf:resource="https://identifiers.org/chebi/CHEBI:29279"/>
                  <rdf:li rdf:resource="https://identifiers.org/chebi/CHEBI:33539"/>
                  <rdf:li rdf:resource="https://identifiers.org/chebi/CHEBI:33540"/>
                  <rdf:li rdf:resource="https://identifiers.org/chebi/CHEBI:33541"/>
                  <rdf:li rdf:resource="https://identifiers.org/chebi/CHEBI:33542"/>
                  <rdf:li rdf:resource="https://identifiers.org/chebi/CHEBI:45922"/>
                  <rdf:li rdf:resource="https://identifiers.org/chebi/CHEBI:5587"/>
                  <rdf:li rdf:resource="https://identifiers.org/chebi/CHEBI:9569"/>
                  <rdf:li rdf:resource="https://identifiers.org/inchikey/DHCDFWKWKRSZHF-UHFFFAOYSA-M"/>
                  <rdf:li rdf:resource="https://identifiers.org/hmdb/HMDB00257"/>
                  <rdf:li rdf:resource="https://identifiers.org/hmdb/HMDB60293"/>
                  <rdf:li rdf:resource="https://identifiers.org/biocyc/META:S2O3"/>
                  <rdf:li rdf:resource="https://identifiers.org/metanetx.chemical/MNXM323"/>
                  <rdf:li rdf:resource="https://identifiers.org/seed.compound/cpd00268"/>
                </rdf:Bag>
              </bqbiol:is>
            </rdf:Description>
          </rdf:RDF>
        </annotation>
      </species>
      <species metaid="meta_M_tsul_p" sboTerm="SBO:0000247" id="M_tsul_p" name="Thiosulfate" compartment="C_p" hasOnlySubstanceUnits="true" boundaryCondition="false" constant="false" fbc:chemicalFormula="O3S2">
        <notes>
          <html xmlns="http://www.w3.org/1999/xhtml">
            <p>FORMULA: O3S2</p>
            <p>CHARGE: -2.0</p>
          </html>
        </notes>
        <annotation>
          <rdf:RDF xmlns:rdf="http://www.w3.org/1999/02/22-rdf-syntax-ns#" xmlns:dcterms="http://purl.org/dc/terms/" xmlns:vCard="http://www.w3.org/2001/vcard-rdf/3.0#" xmlns:vCard4="http://www.w3.org/2006/vcard/ns#" xmlns:bqbiol="http://biomodels.net/biology-qualifiers/" xmlns:bqmodel="http://biomodels.net/model-qualifiers/">
            <rdf:Description rdf:about="#meta_M_tsul_p">
              <bqbiol:is>
                <rdf:Bag>
                  <rdf:li rdf:resource="https://identifiers.org/reactome/R-ALL-1614595"/>
                  <rdf:li rdf:resource="https://identifiers.org/kegg.compound/C00320"/>
                  <rdf:li rdf:resource="https://identifiers.org/kegg.compound/C05529"/>
                  <rdf:li rdf:resource="https://identifiers.org/chebi/CHEBI:15242"/>
                  <rdf:li rdf:resource="https://identifiers.org/chebi/CHEBI:16094"/>
                  <rdf:li rdf:resource="https://identifiers.org/chebi/CHEBI:26977"/>
                  <rdf:li rdf:resource="https://identifiers.org/chebi/CHEBI:29279"/>
                  <rdf:li rdf:resource="https://identifiers.org/chebi/CHEBI:33539"/>
                  <rdf:li rdf:resource="https://identifiers.org/chebi/CHEBI:33540"/>
                  <rdf:li rdf:resource="https://identifiers.org/chebi/CHEBI:33541"/>
                  <rdf:li rdf:resource="https://identifiers.org/chebi/CHEBI:33542"/>
                  <rdf:li rdf:resource="https://identifiers.org/chebi/CHEBI:45922"/>
                  <rdf:li rdf:resource="https://identifiers.org/chebi/CHEBI:5587"/>
                  <rdf:li rdf:resource="https://identifiers.org/chebi/CHEBI:9569"/>
                  <rdf:li rdf:resource="https://identifiers.org/inchikey/DHCDFWKWKRSZHF-UHFFFAOYSA-M"/>
                  <rdf:li rdf:resource="https://identifiers.org/hmdb/HMDB00257"/>
                  <rdf:li rdf:resource="https://identifiers.org/hmdb/HMDB60293"/>
                  <rdf:li rdf:resource="https://identifiers.org/biocyc/META:S2O3"/>
                  <rdf:li rdf:resource="https://identifiers.org/metanetx.chemical/MNXM323"/>
                  <rdf:li rdf:resource="https://identifiers.org/seed.compound/cpd00268"/>
                </rdf:Bag>
              </bqbiol:is>
            </rdf:Description>
          </rdf:RDF>
        </annotation>
      </species>
      <species metaid="meta_M_ttdca_c" sboTerm="SBO:0000247" id="M_ttdca_c" name="Tetradecanoate (n-C14:0)" compartment="C_c" hasOnlySubstanceUnits="true" boundaryCondition="false" constant="false" fbc:charge="-1" fbc:chemicalFormula="C14H27O2">
        <notes>
          <html xmlns="http://www.w3.org/1999/xhtml">
            <p>FORMULA: C14H27O2</p>
            <p>CHARGE: -1</p>
          </html>
        </notes>
        <annotation>
          <rdf:RDF xmlns:rdf="http://www.w3.org/1999/02/22-rdf-syntax-ns#" xmlns:dcterms="http://purl.org/dc/terms/" xmlns:vCard="http://www.w3.org/2001/vcard-rdf/3.0#" xmlns:vCard4="http://www.w3.org/2006/vcard/ns#" xmlns:bqbiol="http://biomodels.net/biology-qualifiers/" xmlns:bqmodel="http://biomodels.net/model-qualifiers/">
            <rdf:Description rdf:about="#meta_M_ttdca_c">
              <bqbiol:is>
                <rdf:Bag>
                  <rdf:li rdf:resource="https://identifiers.org/metanetx.chemical/MNXM162239"/>
                </rdf:Bag>
              </bqbiol:is>
            </rdf:Description>
          </rdf:RDF>
        </annotation>
      </species>
      <species metaid="meta_M_ttdca_e" sboTerm="SBO:0000247" id="M_ttdca_e" name="Tetradecanoate (n-C14:0)" compartment="C_e" hasOnlySubstanceUnits="true" boundaryCondition="true" constant="false" fbc:charge="-1" fbc:chemicalFormula="C14H27O2">
        <notes>
          <html xmlns="http://www.w3.org/1999/xhtml">
            <p>FORMULA: C14H27O2</p>
            <p>CHARGE: -1</p>
          </html>
        </notes>
        <annotation>
          <rdf:RDF xmlns:rdf="http://www.w3.org/1999/02/22-rdf-syntax-ns#" xmlns:dcterms="http://purl.org/dc/terms/" xmlns:vCard="http://www.w3.org/2001/vcard-rdf/3.0#" xmlns:vCard4="http://www.w3.org/2006/vcard/ns#" xmlns:bqbiol="http://biomodels.net/biology-qualifiers/" xmlns:bqmodel="http://biomodels.net/model-qualifiers/">
            <rdf:Description rdf:about="#meta_M_ttdca_e">
              <bqbiol:is>
                <rdf:Bag>
                  <rdf:li rdf:resource="https://identifiers.org/metanetx.chemical/MNXM162239"/>
                </rdf:Bag>
              </bqbiol:is>
            </rdf:Description>
          </rdf:RDF>
        </annotation>
      </species>
      <species metaid="meta_M_ttdca_p" sboTerm="SBO:0000247" id="M_ttdca_p" name="Tetradecanoate (n-C14:0)" compartment="C_p" hasOnlySubstanceUnits="true" boundaryCondition="false" constant="false" fbc:charge="-1" fbc:chemicalFormula="C14H27O2">
        <notes>
          <html xmlns="http://www.w3.org/1999/xhtml">
            <p>FORMULA: C14H27O2</p>
            <p>CHARGE: -1</p>
          </html>
        </notes>
        <annotation>
          <rdf:RDF xmlns:rdf="http://www.w3.org/1999/02/22-rdf-syntax-ns#" xmlns:dcterms="http://purl.org/dc/terms/" xmlns:vCard="http://www.w3.org/2001/vcard-rdf/3.0#" xmlns:vCard4="http://www.w3.org/2006/vcard/ns#" xmlns:bqbiol="http://biomodels.net/biology-qualifiers/" xmlns:bqmodel="http://biomodels.net/model-qualifiers/">
            <rdf:Description rdf:about="#meta_M_ttdca_p">
              <bqbiol:is>
                <rdf:Bag>
                  <rdf:li rdf:resource="https://identifiers.org/metanetx.chemical/MNXM162239"/>
                </rdf:Bag>
              </bqbiol:is>
            </rdf:Description>
          </rdf:RDF>
        </annotation>
      </species>
      <species metaid="meta_M_ttdcea_c" sboTerm="SBO:0000247" id="M_ttdcea_c" name="Tetradecenoate (n-C14:1)" compartment="C_c" hasOnlySubstanceUnits="true" boundaryCondition="false" constant="false" fbc:charge="-1" fbc:chemicalFormula="C14H25O2">
        <notes>
          <html xmlns="http://www.w3.org/1999/xhtml">
            <p>FORMULA: C14H25O2</p>
            <p>CHARGE: -1</p>
          </html>
        </notes>
        <annotation>
          <rdf:RDF xmlns:rdf="http://www.w3.org/1999/02/22-rdf-syntax-ns#" xmlns:dcterms="http://purl.org/dc/terms/" xmlns:vCard="http://www.w3.org/2001/vcard-rdf/3.0#" xmlns:vCard4="http://www.w3.org/2006/vcard/ns#" xmlns:bqbiol="http://biomodels.net/biology-qualifiers/" xmlns:bqmodel="http://biomodels.net/model-qualifiers/">
            <rdf:Description rdf:about="#meta_M_ttdcea_c">
              <bqbiol:is>
                <rdf:Bag>
                  <rdf:li rdf:resource="https://identifiers.org/metanetx.chemical/MNXM641"/>
                </rdf:Bag>
              </bqbiol:is>
            </rdf:Description>
          </rdf:RDF>
        </annotation>
      </species>
      <species metaid="meta_M_ttdcea_e" sboTerm="SBO:0000247" id="M_ttdcea_e" name="Tetradecenoate (n-C14:1)" compartment="C_e" hasOnlySubstanceUnits="true" boundaryCondition="true" constant="false" fbc:charge="-1" fbc:chemicalFormula="C14H25O2">
        <notes>
          <html xmlns="http://www.w3.org/1999/xhtml">
            <p>FORMULA: C14H25O2</p>
            <p>CHARGE: -1</p>
          </html>
        </notes>
        <annotation>
          <rdf:RDF xmlns:rdf="http://www.w3.org/1999/02/22-rdf-syntax-ns#" xmlns:dcterms="http://purl.org/dc/terms/" xmlns:vCard="http://www.w3.org/2001/vcard-rdf/3.0#" xmlns:vCard4="http://www.w3.org/2006/vcard/ns#" xmlns:bqbiol="http://biomodels.net/biology-qualifiers/" xmlns:bqmodel="http://biomodels.net/model-qualifiers/">
            <rdf:Description rdf:about="#meta_M_ttdcea_e">
              <bqbiol:is>
                <rdf:Bag>
                  <rdf:li rdf:resource="https://identifiers.org/metanetx.chemical/MNXM641"/>
                </rdf:Bag>
              </bqbiol:is>
            </rdf:Description>
          </rdf:RDF>
        </annotation>
      </species>
      <species metaid="meta_M_ttdcea_p" sboTerm="SBO:0000247" id="M_ttdcea_p" name="Tetradecenoate (n-C14:1)" compartment="C_p" hasOnlySubstanceUnits="true" boundaryCondition="false" constant="false" fbc:charge="-1" fbc:chemicalFormula="C14H25O2">
        <notes>
          <html xmlns="http://www.w3.org/1999/xhtml">
            <p>FORMULA: C14H25O2</p>
            <p>CHARGE: -1</p>
          </html>
        </notes>
        <annotation>
          <rdf:RDF xmlns:rdf="http://www.w3.org/1999/02/22-rdf-syntax-ns#" xmlns:dcterms="http://purl.org/dc/terms/" xmlns:vCard="http://www.w3.org/2001/vcard-rdf/3.0#" xmlns:vCard4="http://www.w3.org/2006/vcard/ns#" xmlns:bqbiol="http://biomodels.net/biology-qualifiers/" xmlns:bqmodel="http://biomodels.net/model-qualifiers/">
            <rdf:Description rdf:about="#meta_M_ttdcea_p">
              <bqbiol:is>
                <rdf:Bag>
                  <rdf:li rdf:resource="https://identifiers.org/metanetx.chemical/MNXM641"/>
                </rdf:Bag>
              </bqbiol:is>
            </rdf:Description>
          </rdf:RDF>
        </annotation>
      </species>
      <species metaid="meta_M_ttdceap_c" sboTerm="SBO:0000247" id="M_ttdceap_c" name="Tetradecanoyl-phosphate (n-C14:1)" compartment="C_c" hasOnlySubstanceUnits="true" boundaryCondition="false" constant="false" fbc:chemicalFormula="C14H26O5P">
        <notes>
          <html xmlns="http://www.w3.org/1999/xhtml">
            <p>FORMULA: C14H26O5P</p>
          </html>
        </notes>
        <annotation>
          <rdf:RDF xmlns:rdf="http://www.w3.org/1999/02/22-rdf-syntax-ns#" xmlns:dcterms="http://purl.org/dc/terms/" xmlns:vCard="http://www.w3.org/2001/vcard-rdf/3.0#" xmlns:vCard4="http://www.w3.org/2006/vcard/ns#" xmlns:bqbiol="http://biomodels.net/biology-qualifiers/" xmlns:bqmodel="http://biomodels.net/model-qualifiers/">
            <rdf:Description rdf:about="#meta_M_ttdceap_c">
              <bqbiol:is>
                <rdf:Bag>
                  <rdf:li rdf:resource="https://identifiers.org/metanetx.chemical/MNXM147614"/>
                </rdf:Bag>
              </bqbiol:is>
            </rdf:Description>
          </rdf:RDF>
        </annotation>
      </species>
      <species metaid="meta_M_tton_e" sboTerm="SBO:0000247" id="M_tton_e" name="Trithionate" compartment="C_e" hasOnlySubstanceUnits="true" boundaryCondition="true" constant="false" fbc:chemicalFormula="H2O6S3">
        <notes>
          <html xmlns="http://www.w3.org/1999/xhtml">
            <p>FORMULA: H2O6S3</p>
            <p>CHARGE: 0.0</p>
          </html>
        </notes>
        <annotation>
          <rdf:RDF xmlns:rdf="http://www.w3.org/1999/02/22-rdf-syntax-ns#" xmlns:dcterms="http://purl.org/dc/terms/" xmlns:vCard="http://www.w3.org/2001/vcard-rdf/3.0#" xmlns:vCard4="http://www.w3.org/2006/vcard/ns#" xmlns:bqbiol="http://biomodels.net/biology-qualifiers/" xmlns:bqmodel="http://biomodels.net/model-qualifiers/">
            <rdf:Description rdf:about="#meta_M_tton_e">
              <bqbiol:is>
                <rdf:Bag>
                  <rdf:li rdf:resource="https://identifiers.org/kegg.compound/C01861"/>
                  <rdf:li rdf:resource="https://identifiers.org/chebi/CHEBI:11095"/>
                  <rdf:li rdf:resource="https://identifiers.org/chebi/CHEBI:15267"/>
                  <rdf:li rdf:resource="https://identifiers.org/chebi/CHEBI:15987"/>
                  <rdf:li rdf:resource="https://identifiers.org/chebi/CHEBI:27152"/>
                  <rdf:li rdf:resource="https://identifiers.org/chebi/CHEBI:29210"/>
                  <rdf:li rdf:resource="https://identifiers.org/chebi/CHEBI:33483"/>
                  <rdf:li rdf:resource="https://identifiers.org/chebi/CHEBI:9749"/>
                  <rdf:li rdf:resource="https://identifiers.org/inchikey/KRURGYOKPVLRHQ-UHFFFAOYSA-L"/>
                  <rdf:li rdf:resource="https://identifiers.org/biocyc/META:CPD-552"/>
                  <rdf:li rdf:resource="https://identifiers.org/metanetx.chemical/MNXM1871"/>
                  <rdf:li rdf:resource="https://identifiers.org/seed.compound/cpd01281"/>
                </rdf:Bag>
              </bqbiol:is>
            </rdf:Description>
          </rdf:RDF>
        </annotation>
      </species>
      <species metaid="meta_M_tton_p" sboTerm="SBO:0000247" id="M_tton_p" name="Trithionate" compartment="C_p" hasOnlySubstanceUnits="true" boundaryCondition="false" constant="false" fbc:chemicalFormula="H2O6S3">
        <notes>
          <html xmlns="http://www.w3.org/1999/xhtml">
            <p>FORMULA: H2O6S3</p>
            <p>CHARGE: 0.0</p>
          </html>
        </notes>
        <annotation>
          <rdf:RDF xmlns:rdf="http://www.w3.org/1999/02/22-rdf-syntax-ns#" xmlns:dcterms="http://purl.org/dc/terms/" xmlns:vCard="http://www.w3.org/2001/vcard-rdf/3.0#" xmlns:vCard4="http://www.w3.org/2006/vcard/ns#" xmlns:bqbiol="http://biomodels.net/biology-qualifiers/" xmlns:bqmodel="http://biomodels.net/model-qualifiers/">
            <rdf:Description rdf:about="#meta_M_tton_p">
              <bqbiol:is>
                <rdf:Bag>
                  <rdf:li rdf:resource="https://identifiers.org/kegg.compound/C01861"/>
                  <rdf:li rdf:resource="https://identifiers.org/chebi/CHEBI:11095"/>
                  <rdf:li rdf:resource="https://identifiers.org/chebi/CHEBI:15267"/>
                  <rdf:li rdf:resource="https://identifiers.org/chebi/CHEBI:15987"/>
                  <rdf:li rdf:resource="https://identifiers.org/chebi/CHEBI:27152"/>
                  <rdf:li rdf:resource="https://identifiers.org/chebi/CHEBI:29210"/>
                  <rdf:li rdf:resource="https://identifiers.org/chebi/CHEBI:33483"/>
                  <rdf:li rdf:resource="https://identifiers.org/chebi/CHEBI:9749"/>
                  <rdf:li rdf:resource="https://identifiers.org/inchikey/KRURGYOKPVLRHQ-UHFFFAOYSA-L"/>
                  <rdf:li rdf:resource="https://identifiers.org/biocyc/META:CPD-552"/>
                  <rdf:li rdf:resource="https://identifiers.org/metanetx.chemical/MNXM1871"/>
                  <rdf:li rdf:resource="https://identifiers.org/seed.compound/cpd01281"/>
                </rdf:Bag>
              </bqbiol:is>
            </rdf:Description>
          </rdf:RDF>
        </annotation>
      </species>
      <species metaid="meta_M_ttrcyc_e" sboTerm="SBO:0000247" id="M_ttrcyc_e" name="Tetracycline" compartment="C_e" hasOnlySubstanceUnits="true" boundaryCondition="true" constant="false" fbc:charge="0" fbc:chemicalFormula="C22H24N2O8">
        <notes>
          <html xmlns="http://www.w3.org/1999/xhtml">
            <p>FORMULA: C22H24N2O8</p>
            <p>CHARGE: 0</p>
          </html>
        </notes>
        <annotation>
          <rdf:RDF xmlns:rdf="http://www.w3.org/1999/02/22-rdf-syntax-ns#" xmlns:dcterms="http://purl.org/dc/terms/" xmlns:vCard="http://www.w3.org/2001/vcard-rdf/3.0#" xmlns:vCard4="http://www.w3.org/2006/vcard/ns#" xmlns:bqbiol="http://biomodels.net/biology-qualifiers/" xmlns:bqmodel="http://biomodels.net/model-qualifiers/">
            <rdf:Description rdf:about="#meta_M_ttrcyc_e">
              <bqbiol:is>
                <rdf:Bag>
                  <rdf:li rdf:resource="https://identifiers.org/kegg.compound/C06570"/>
                  <rdf:li rdf:resource="https://identifiers.org/chebi/CHEBI:26894"/>
                  <rdf:li rdf:resource="https://identifiers.org/chebi/CHEBI:27902"/>
                  <rdf:li rdf:resource="https://identifiers.org/chebi/CHEBI:45729"/>
                  <rdf:li rdf:resource="https://identifiers.org/chebi/CHEBI:71392"/>
                  <rdf:li rdf:resource="https://identifiers.org/chebi/CHEBI:77932"/>
                  <rdf:li rdf:resource="https://identifiers.org/chebi/CHEBI:9474"/>
                  <rdf:li rdf:resource="https://identifiers.org/kegg.drug/D00201"/>
                  <rdf:li rdf:resource="https://identifiers.org/hmdb/HMDB14897"/>
                  <rdf:li rdf:resource="https://identifiers.org/biocyc/META:CPD0-1414"/>
                  <rdf:li rdf:resource="https://identifiers.org/metanetx.chemical/MNXM97613"/>
                  <rdf:li rdf:resource="https://identifiers.org/inchikey/OFVLGDICTFRJMM-WESIUVDSSA-N"/>
                  <rdf:li rdf:resource="https://identifiers.org/seed.compound/cpd03977"/>
                </rdf:Bag>
              </bqbiol:is>
            </rdf:Description>
          </rdf:RDF>
        </annotation>
      </species>
      <species metaid="meta_M_ttrcyc_p" sboTerm="SBO:0000247" id="M_ttrcyc_p" name="Tetracycline" compartment="C_p" hasOnlySubstanceUnits="true" boundaryCondition="false" constant="false" fbc:charge="0" fbc:chemicalFormula="C22H24N2O8">
        <notes>
          <html xmlns="http://www.w3.org/1999/xhtml">
            <p>FORMULA: C22H24N2O8</p>
            <p>CHARGE: 0</p>
          </html>
        </notes>
        <annotation>
          <rdf:RDF xmlns:rdf="http://www.w3.org/1999/02/22-rdf-syntax-ns#" xmlns:dcterms="http://purl.org/dc/terms/" xmlns:vCard="http://www.w3.org/2001/vcard-rdf/3.0#" xmlns:vCard4="http://www.w3.org/2006/vcard/ns#" xmlns:bqbiol="http://biomodels.net/biology-qualifiers/" xmlns:bqmodel="http://biomodels.net/model-qualifiers/">
            <rdf:Description rdf:about="#meta_M_ttrcyc_p">
              <bqbiol:is>
                <rdf:Bag>
                  <rdf:li rdf:resource="https://identifiers.org/kegg.compound/C06570"/>
                  <rdf:li rdf:resource="https://identifiers.org/chebi/CHEBI:26894"/>
                  <rdf:li rdf:resource="https://identifiers.org/chebi/CHEBI:27902"/>
                  <rdf:li rdf:resource="https://identifiers.org/chebi/CHEBI:45729"/>
                  <rdf:li rdf:resource="https://identifiers.org/chebi/CHEBI:71392"/>
                  <rdf:li rdf:resource="https://identifiers.org/chebi/CHEBI:77932"/>
                  <rdf:li rdf:resource="https://identifiers.org/chebi/CHEBI:9474"/>
                  <rdf:li rdf:resource="https://identifiers.org/kegg.drug/D00201"/>
                  <rdf:li rdf:resource="https://identifiers.org/hmdb/HMDB14897"/>
                  <rdf:li rdf:resource="https://identifiers.org/biocyc/META:CPD0-1414"/>
                  <rdf:li rdf:resource="https://identifiers.org/metanetx.chemical/MNXM97613"/>
                  <rdf:li rdf:resource="https://identifiers.org/inchikey/OFVLGDICTFRJMM-WESIUVDSSA-N"/>
                  <rdf:li rdf:resource="https://identifiers.org/seed.compound/cpd03977"/>
                </rdf:Bag>
              </bqbiol:is>
            </rdf:Description>
          </rdf:RDF>
        </annotation>
      </species>
      <species metaid="meta_M_tyr__L_c" sboTerm="SBO:0000247" id="M_tyr__L_c" name="L-Tyrosine" compartment="C_c" hasOnlySubstanceUnits="true" boundaryCondition="false" constant="false" fbc:charge="0" fbc:chemicalFormula="C9H11NO3">
        <notes>
          <html xmlns="http://www.w3.org/1999/xhtml">
            <p>FORMULA: C9H11NO3</p>
            <p>CHARGE: 0</p>
          </html>
        </notes>
        <annotation>
          <rdf:RDF xmlns:rdf="http://www.w3.org/1999/02/22-rdf-syntax-ns#" xmlns:dcterms="http://purl.org/dc/terms/" xmlns:vCard="http://www.w3.org/2001/vcard-rdf/3.0#" xmlns:vCard4="http://www.w3.org/2006/vcard/ns#" xmlns:bqbiol="http://biomodels.net/biology-qualifiers/" xmlns:bqmodel="http://biomodels.net/model-qualifiers/">
            <rdf:Description rdf:about="#meta_M_tyr__L_c">
              <bqbiol:is>
                <rdf:Bag>
                  <rdf:li rdf:resource="https://identifiers.org/reactome/R-ALL-29506"/>
                  <rdf:li rdf:resource="https://identifiers.org/reactome/R-ALL-352030"/>
                  <rdf:li rdf:resource="https://identifiers.org/reactome/R-ALL-379710"/>
                  <rdf:li rdf:resource="https://identifiers.org/reactome/R-ALL-5668567"/>
                  <rdf:li rdf:resource="https://identifiers.org/kegg.compound/C00082"/>
                  <rdf:li rdf:resource="https://identifiers.org/kegg.compound/C01536"/>
                  <rdf:li rdf:resource="https://identifiers.org/chebi/CHEBI:13181"/>
                  <rdf:li rdf:resource="https://identifiers.org/chebi/CHEBI:15277"/>
                  <rdf:li rdf:resource="https://identifiers.org/chebi/CHEBI:17895"/>
                  <rdf:li rdf:resource="https://identifiers.org/chebi/CHEBI:18186"/>
                  <rdf:li rdf:resource="https://identifiers.org/chebi/CHEBI:21411"/>
                  <rdf:li rdf:resource="https://identifiers.org/chebi/CHEBI:27176"/>
                  <rdf:li rdf:resource="https://identifiers.org/chebi/CHEBI:32760"/>
                  <rdf:li rdf:resource="https://identifiers.org/chebi/CHEBI:32761"/>
                  <rdf:li rdf:resource="https://identifiers.org/chebi/CHEBI:32762"/>
                  <rdf:li rdf:resource="https://identifiers.org/chebi/CHEBI:32784"/>
                  <rdf:li rdf:resource="https://identifiers.org/chebi/CHEBI:32785"/>
                  <rdf:li rdf:resource="https://identifiers.org/chebi/CHEBI:32786"/>
                  <rdf:li rdf:resource="https://identifiers.org/chebi/CHEBI:46070"/>
                  <rdf:li rdf:resource="https://identifiers.org/chebi/CHEBI:46161"/>
                  <rdf:li rdf:resource="https://identifiers.org/chebi/CHEBI:58315"/>
                  <rdf:li rdf:resource="https://identifiers.org/chebi/CHEBI:6313"/>
                  <rdf:li rdf:resource="https://identifiers.org/chebi/CHEBI:9800"/>
                  <rdf:li rdf:resource="https://identifiers.org/kegg.drug/D00022"/>
                  <rdf:li rdf:resource="https://identifiers.org/hmdb/HMDB00158"/>
                  <rdf:li rdf:resource="https://identifiers.org/hmdb/HMDB00647"/>
                  <rdf:li rdf:resource="https://identifiers.org/biocyc/META:TYR"/>
                  <rdf:li rdf:resource="https://identifiers.org/metanetx.chemical/MNXM76"/>
                  <rdf:li rdf:resource="https://identifiers.org/inchikey/OUYCCCASQSFEME-QMMMGPOBSA-N"/>
                  <rdf:li rdf:resource="https://identifiers.org/seed.compound/cpd00069"/>
                  <rdf:li rdf:resource="https://identifiers.org/seed.compound/cpd30745"/>
                </rdf:Bag>
              </bqbiol:is>
            </rdf:Description>
          </rdf:RDF>
        </annotation>
      </species>
      <species metaid="meta_M_tyr__L_e" sboTerm="SBO:0000247" id="M_tyr__L_e" name="L-Tyrosine" compartment="C_e" hasOnlySubstanceUnits="true" boundaryCondition="true" constant="false" fbc:charge="0" fbc:chemicalFormula="C9H11NO3">
        <notes>
          <html xmlns="http://www.w3.org/1999/xhtml">
            <p>FORMULA: C9H11NO3</p>
            <p>CHARGE: 0</p>
          </html>
        </notes>
        <annotation>
          <rdf:RDF xmlns:rdf="http://www.w3.org/1999/02/22-rdf-syntax-ns#" xmlns:dcterms="http://purl.org/dc/terms/" xmlns:vCard="http://www.w3.org/2001/vcard-rdf/3.0#" xmlns:vCard4="http://www.w3.org/2006/vcard/ns#" xmlns:bqbiol="http://biomodels.net/biology-qualifiers/" xmlns:bqmodel="http://biomodels.net/model-qualifiers/">
            <rdf:Description rdf:about="#meta_M_tyr__L_e">
              <bqbiol:is>
                <rdf:Bag>
                  <rdf:li rdf:resource="https://identifiers.org/reactome/R-ALL-29506"/>
                  <rdf:li rdf:resource="https://identifiers.org/reactome/R-ALL-352030"/>
                  <rdf:li rdf:resource="https://identifiers.org/reactome/R-ALL-379710"/>
                  <rdf:li rdf:resource="https://identifiers.org/reactome/R-ALL-5668567"/>
                  <rdf:li rdf:resource="https://identifiers.org/kegg.compound/C00082"/>
                  <rdf:li rdf:resource="https://identifiers.org/kegg.compound/C01536"/>
                  <rdf:li rdf:resource="https://identifiers.org/chebi/CHEBI:13181"/>
                  <rdf:li rdf:resource="https://identifiers.org/chebi/CHEBI:15277"/>
                  <rdf:li rdf:resource="https://identifiers.org/chebi/CHEBI:17895"/>
                  <rdf:li rdf:resource="https://identifiers.org/chebi/CHEBI:18186"/>
                  <rdf:li rdf:resource="https://identifiers.org/chebi/CHEBI:21411"/>
                  <rdf:li rdf:resource="https://identifiers.org/chebi/CHEBI:27176"/>
                  <rdf:li rdf:resource="https://identifiers.org/chebi/CHEBI:32760"/>
                  <rdf:li rdf:resource="https://identifiers.org/chebi/CHEBI:32761"/>
                  <rdf:li rdf:resource="https://identifiers.org/chebi/CHEBI:32762"/>
                  <rdf:li rdf:resource="https://identifiers.org/chebi/CHEBI:32784"/>
                  <rdf:li rdf:resource="https://identifiers.org/chebi/CHEBI:32785"/>
                  <rdf:li rdf:resource="https://identifiers.org/chebi/CHEBI:32786"/>
                  <rdf:li rdf:resource="https://identifiers.org/chebi/CHEBI:46070"/>
                  <rdf:li rdf:resource="https://identifiers.org/chebi/CHEBI:46161"/>
                  <rdf:li rdf:resource="https://identifiers.org/chebi/CHEBI:58315"/>
                  <rdf:li rdf:resource="https://identifiers.org/chebi/CHEBI:6313"/>
                  <rdf:li rdf:resource="https://identifiers.org/chebi/CHEBI:9800"/>
                  <rdf:li rdf:resource="https://identifiers.org/kegg.drug/D00022"/>
                  <rdf:li rdf:resource="https://identifiers.org/hmdb/HMDB00158"/>
                  <rdf:li rdf:resource="https://identifiers.org/hmdb/HMDB00647"/>
                  <rdf:li rdf:resource="https://identifiers.org/biocyc/META:TYR"/>
                  <rdf:li rdf:resource="https://identifiers.org/metanetx.chemical/MNXM76"/>
                  <rdf:li rdf:resource="https://identifiers.org/inchikey/OUYCCCASQSFEME-QMMMGPOBSA-N"/>
                  <rdf:li rdf:resource="https://identifiers.org/seed.compound/cpd00069"/>
                  <rdf:li rdf:resource="https://identifiers.org/seed.compound/cpd30745"/>
                </rdf:Bag>
              </bqbiol:is>
            </rdf:Description>
          </rdf:RDF>
        </annotation>
      </species>
      <species metaid="meta_M_uaagmda_c" sboTerm="SBO:0000247" id="M_uaagmda_c" name="Undecaprenyl-diphospho-N-acetylmuramoyl-(N-acetylglucosamine)-L-ala-D-glu-meso-2,6-diaminopimeloyl-D-ala-D-ala" compartment="C_c" hasOnlySubstanceUnits="true" boundaryCondition="false" constant="false" fbc:chemicalFormula="C95H153N8O28P2">
        <notes>
          <html xmlns="http://www.w3.org/1999/xhtml">
            <p>FORMULA: C95H153N8O28P2</p>
            <p>CHARGE: -3.0</p>
          </html>
        </notes>
        <annotation>
          <rdf:RDF xmlns:rdf="http://www.w3.org/1999/02/22-rdf-syntax-ns#" xmlns:dcterms="http://purl.org/dc/terms/" xmlns:vCard="http://www.w3.org/2001/vcard-rdf/3.0#" xmlns:vCard4="http://www.w3.org/2006/vcard/ns#" xmlns:bqbiol="http://biomodels.net/biology-qualifiers/" xmlns:bqmodel="http://biomodels.net/model-qualifiers/">
            <rdf:Description rdf:about="#meta_M_uaagmda_c">
              <bqbiol:is>
                <rdf:Bag>
                  <rdf:li rdf:resource="https://identifiers.org/kegg.compound/C05898"/>
                  <rdf:li rdf:resource="https://identifiers.org/chebi/CHEBI:27200"/>
                  <rdf:li rdf:resource="https://identifiers.org/chebi/CHEBI:28138"/>
                  <rdf:li rdf:resource="https://identifiers.org/chebi/CHEBI:61388"/>
                  <rdf:li rdf:resource="https://identifiers.org/chebi/CHEBI:9870"/>
                  <rdf:li rdf:resource="https://identifiers.org/kegg.glycan/G10555"/>
                  <rdf:li rdf:resource="https://identifiers.org/biocyc/META:C6"/>
                  <rdf:li rdf:resource="https://identifiers.org/metanetx.chemical/MNXM722781"/>
                  <rdf:li rdf:resource="https://identifiers.org/inchikey/OXJNZXDFVLDLEI-MBCYCBSHSA-J"/>
                  <rdf:li rdf:resource="https://identifiers.org/seed.compound/cpd03495"/>
                </rdf:Bag>
              </bqbiol:is>
            </rdf:Description>
          </rdf:RDF>
        </annotation>
      </species>
      <species metaid="meta_M_uaccg_c" sboTerm="SBO:0000247" id="M_uaccg_c" name="UDP-N-acetyl-3-O-(1-carboxyvinyl)-D-glucosamine" compartment="C_c" hasOnlySubstanceUnits="true" boundaryCondition="false" constant="false" fbc:charge="-3" fbc:chemicalFormula="C20H26N3O19P2">
        <notes>
          <html xmlns="http://www.w3.org/1999/xhtml">
            <p>FORMULA: C20H26N3O19P2</p>
            <p>CHARGE: -3</p>
          </html>
        </notes>
        <annotation>
          <rdf:RDF xmlns:rdf="http://www.w3.org/1999/02/22-rdf-syntax-ns#" xmlns:dcterms="http://purl.org/dc/terms/" xmlns:vCard="http://www.w3.org/2001/vcard-rdf/3.0#" xmlns:vCard4="http://www.w3.org/2006/vcard/ns#" xmlns:bqbiol="http://biomodels.net/biology-qualifiers/" xmlns:bqmodel="http://biomodels.net/model-qualifiers/">
            <rdf:Description rdf:about="#meta_M_uaccg_c">
              <bqbiol:is>
                <rdf:Bag>
                  <rdf:li rdf:resource="https://identifiers.org/inchikey/BEGZZYPUNCJHKP-DBYWSUQTSA-K"/>
                  <rdf:li rdf:resource="https://identifiers.org/kegg.compound/C04631"/>
                  <rdf:li rdf:resource="https://identifiers.org/chebi/CHEBI:13466"/>
                  <rdf:li rdf:resource="https://identifiers.org/chebi/CHEBI:13467"/>
                  <rdf:li rdf:resource="https://identifiers.org/chebi/CHEBI:16435"/>
                  <rdf:li rdf:resource="https://identifiers.org/chebi/CHEBI:22110"/>
                  <rdf:li rdf:resource="https://identifiers.org/chebi/CHEBI:57771"/>
                  <rdf:li rdf:resource="https://identifiers.org/chebi/CHEBI:68483"/>
                  <rdf:li rdf:resource="https://identifiers.org/chebi/CHEBI:68507"/>
                  <rdf:li rdf:resource="https://identifiers.org/chebi/CHEBI:9818"/>
                  <rdf:li rdf:resource="https://identifiers.org/biocyc/META:UDP-ACETYL-CARBOXYVINYL-GLUCOSAMINE"/>
                  <rdf:li rdf:resource="https://identifiers.org/metanetx.chemical/MNXM1688"/>
                  <rdf:li rdf:resource="https://identifiers.org/seed.compound/cpd02820"/>
                </rdf:Bag>
              </bqbiol:is>
            </rdf:Description>
          </rdf:RDF>
        </annotation>
      </species>
      <species metaid="meta_M_uacgam_c" sboTerm="SBO:0000247" id="M_uacgam_c" name="UDP-N-acetyl-D-glucosamine" compartment="C_c" hasOnlySubstanceUnits="true" boundaryCondition="false" constant="false" fbc:charge="-2" fbc:chemicalFormula="C17H25N3O17P2">
        <notes>
          <html xmlns="http://www.w3.org/1999/xhtml">
            <p>FORMULA: C17H25N3O17P2</p>
            <p>CHARGE: -2</p>
          </html>
        </notes>
        <annotation>
          <rdf:RDF xmlns:rdf="http://www.w3.org/1999/02/22-rdf-syntax-ns#" xmlns:dcterms="http://purl.org/dc/terms/" xmlns:vCard="http://www.w3.org/2001/vcard-rdf/3.0#" xmlns:vCard4="http://www.w3.org/2006/vcard/ns#" xmlns:bqbiol="http://biomodels.net/biology-qualifiers/" xmlns:bqmodel="http://biomodels.net/model-qualifiers/">
            <rdf:Description rdf:about="#meta_M_uacgam_c">
              <bqbiol:is>
                <rdf:Bag>
                  <rdf:li rdf:resource="https://identifiers.org/reactome/R-ALL-162756"/>
                  <rdf:li rdf:resource="https://identifiers.org/reactome/R-ALL-3499326"/>
                  <rdf:li rdf:resource="https://identifiers.org/reactome/R-ALL-914003"/>
                  <rdf:li rdf:resource="https://identifiers.org/kegg.compound/C00043"/>
                  <rdf:li rdf:resource="https://identifiers.org/chebi/CHEBI:13456"/>
                  <rdf:li rdf:resource="https://identifiers.org/chebi/CHEBI:13473"/>
                  <rdf:li rdf:resource="https://identifiers.org/chebi/CHEBI:13475"/>
                  <rdf:li rdf:resource="https://identifiers.org/chebi/CHEBI:13476"/>
                  <rdf:li rdf:resource="https://identifiers.org/chebi/CHEBI:16264"/>
                  <rdf:li rdf:resource="https://identifiers.org/chebi/CHEBI:22115"/>
                  <rdf:li rdf:resource="https://identifiers.org/chebi/CHEBI:46243"/>
                  <rdf:li rdf:resource="https://identifiers.org/chebi/CHEBI:46287"/>
                  <rdf:li rdf:resource="https://identifiers.org/chebi/CHEBI:57705"/>
                  <rdf:li rdf:resource="https://identifiers.org/chebi/CHEBI:9823"/>
                  <rdf:li rdf:resource="https://identifiers.org/kegg.glycan/G10610"/>
                  <rdf:li rdf:resource="https://identifiers.org/hmdb/HMDB00290"/>
                  <rdf:li rdf:resource="https://identifiers.org/hmdb/HMDB62760"/>
                  <rdf:li rdf:resource="https://identifiers.org/inchikey/LFTYTUAZOPRMMI-CFRASDGPSA-L"/>
                  <rdf:li rdf:resource="https://identifiers.org/lipidmaps/LMSL01010002"/>
                  <rdf:li rdf:resource="https://identifiers.org/biocyc/META:UDP-N-ACETYL-D-GLUCOSAMINE"/>
                  <rdf:li rdf:resource="https://identifiers.org/metanetx.chemical/MNXM47"/>
                  <rdf:li rdf:resource="https://identifiers.org/seed.compound/cpd00037"/>
                </rdf:Bag>
              </bqbiol:is>
            </rdf:Description>
          </rdf:RDF>
        </annotation>
      </species>
      <species metaid="meta_M_uagmda_c" sboTerm="SBO:0000247" id="M_uagmda_c" name="Undecaprenyl-diphospho-N-acetylmuramoyl-L-alanyl-D-glutamyl-meso-2,6-diaminopimeloyl-D-alanyl-D-alanine" compartment="C_c" hasOnlySubstanceUnits="true" boundaryCondition="false" constant="false" fbc:chemicalFormula="C87H140N7O23P2">
        <notes>
          <html xmlns="http://www.w3.org/1999/xhtml">
            <p>FORMULA: C87H140N7O23P2</p>
            <p>CHARGE: -3.0</p>
          </html>
        </notes>
        <annotation>
          <rdf:RDF xmlns:rdf="http://www.w3.org/1999/02/22-rdf-syntax-ns#" xmlns:dcterms="http://purl.org/dc/terms/" xmlns:vCard="http://www.w3.org/2001/vcard-rdf/3.0#" xmlns:vCard4="http://www.w3.org/2006/vcard/ns#" xmlns:bqbiol="http://biomodels.net/biology-qualifiers/" xmlns:bqmodel="http://biomodels.net/model-qualifiers/">
            <rdf:Description rdf:about="#meta_M_uagmda_c">
              <bqbiol:is>
                <rdf:Bag>
                  <rdf:li rdf:resource="https://identifiers.org/kegg.compound/C05897"/>
                  <rdf:li rdf:resource="https://identifiers.org/chebi/CHEBI:61387"/>
                  <rdf:li rdf:resource="https://identifiers.org/chebi/CHEBI:61543"/>
                  <rdf:li rdf:resource="https://identifiers.org/kegg.glycan/G10556"/>
                  <rdf:li rdf:resource="https://identifiers.org/biocyc/META:C5"/>
                  <rdf:li rdf:resource="https://identifiers.org/metanetx.chemical/MNXM2264"/>
                  <rdf:li rdf:resource="https://identifiers.org/inchikey/PNWZQTONLRRPST-KLDRQJOASA-J"/>
                  <rdf:li rdf:resource="https://identifiers.org/seed.compound/cpd03494"/>
                </rdf:Bag>
              </bqbiol:is>
            </rdf:Description>
          </rdf:RDF>
        </annotation>
      </species>
      <species metaid="meta_M_uama_c" sboTerm="SBO:0000247" id="M_uama_c" name="UDP-N-acetylmuramoyl-L-alanine" compartment="C_c" hasOnlySubstanceUnits="true" boundaryCondition="false" constant="false" fbc:charge="-3" fbc:chemicalFormula="C23H33N4O20P2">
        <notes>
          <html xmlns="http://www.w3.org/1999/xhtml">
            <p>FORMULA: C23H33N4O20P2</p>
            <p>CHARGE: -3</p>
          </html>
        </notes>
        <annotation>
          <rdf:RDF xmlns:rdf="http://www.w3.org/1999/02/22-rdf-syntax-ns#" xmlns:dcterms="http://purl.org/dc/terms/" xmlns:vCard="http://www.w3.org/2001/vcard-rdf/3.0#" xmlns:vCard4="http://www.w3.org/2006/vcard/ns#" xmlns:bqbiol="http://biomodels.net/biology-qualifiers/" xmlns:bqmodel="http://biomodels.net/model-qualifiers/">
            <rdf:Description rdf:about="#meta_M_uama_c">
              <bqbiol:is>
                <rdf:Bag>
                  <rdf:li rdf:resource="https://identifiers.org/kegg.compound/C01212"/>
                  <rdf:li rdf:resource="https://identifiers.org/chebi/CHEBI:13459"/>
                  <rdf:li rdf:resource="https://identifiers.org/chebi/CHEBI:13478"/>
                  <rdf:li rdf:resource="https://identifiers.org/chebi/CHEBI:16932"/>
                  <rdf:li rdf:resource="https://identifiers.org/chebi/CHEBI:22123"/>
                  <rdf:li rdf:resource="https://identifiers.org/chebi/CHEBI:57953"/>
                  <rdf:li rdf:resource="https://identifiers.org/chebi/CHEBI:83898"/>
                  <rdf:li rdf:resource="https://identifiers.org/chebi/CHEBI:84726"/>
                  <rdf:li rdf:resource="https://identifiers.org/chebi/CHEBI:9830"/>
                  <rdf:li rdf:resource="https://identifiers.org/biocyc/META:CPD0-1456"/>
                  <rdf:li rdf:resource="https://identifiers.org/metanetx.chemical/MNXM1953"/>
                  <rdf:li rdf:resource="https://identifiers.org/inchikey/NTMMCWJNQNKACG-KBKUWGQMSA-K"/>
                  <rdf:li rdf:resource="https://identifiers.org/seed.compound/cpd00890"/>
                  <rdf:li rdf:resource="https://identifiers.org/seed.compound/cpd29609"/>
                </rdf:Bag>
              </bqbiol:is>
            </rdf:Description>
          </rdf:RDF>
        </annotation>
      </species>
      <species metaid="meta_M_uamag_c" sboTerm="SBO:0000247" id="M_uamag_c" name="UDP-N-acetylmuramoyl-L-alanyl-D-glutamate" compartment="C_c" hasOnlySubstanceUnits="true" boundaryCondition="false" constant="false" fbc:charge="-4" fbc:chemicalFormula="C28H39N5O23P2">
        <notes>
          <html xmlns="http://www.w3.org/1999/xhtml">
            <p>FORMULA: C28H39N5O23P2</p>
            <p>CHARGE: -4</p>
          </html>
        </notes>
        <annotation>
          <rdf:RDF xmlns:rdf="http://www.w3.org/1999/02/22-rdf-syntax-ns#" xmlns:dcterms="http://purl.org/dc/terms/" xmlns:vCard="http://www.w3.org/2001/vcard-rdf/3.0#" xmlns:vCard4="http://www.w3.org/2006/vcard/ns#" xmlns:bqbiol="http://biomodels.net/biology-qualifiers/" xmlns:bqmodel="http://biomodels.net/model-qualifiers/">
            <rdf:Description rdf:about="#meta_M_uamag_c">
              <bqbiol:is>
                <rdf:Bag>
                  <rdf:li rdf:resource="https://identifiers.org/kegg.compound/C00692"/>
                  <rdf:li rdf:resource="https://identifiers.org/chebi/CHEBI:13461"/>
                  <rdf:li rdf:resource="https://identifiers.org/chebi/CHEBI:13482"/>
                  <rdf:li rdf:resource="https://identifiers.org/chebi/CHEBI:16970"/>
                  <rdf:li rdf:resource="https://identifiers.org/chebi/CHEBI:22125"/>
                  <rdf:li rdf:resource="https://identifiers.org/chebi/CHEBI:46143"/>
                  <rdf:li rdf:resource="https://identifiers.org/chebi/CHEBI:57968"/>
                  <rdf:li rdf:resource="https://identifiers.org/chebi/CHEBI:83900"/>
                  <rdf:li rdf:resource="https://identifiers.org/chebi/CHEBI:9832"/>
                  <rdf:li rdf:resource="https://identifiers.org/biocyc/META:UDP-AA-GLUTAMATE"/>
                  <rdf:li rdf:resource="https://identifiers.org/metanetx.chemical/MNXM955"/>
                  <rdf:li rdf:resource="https://identifiers.org/inchikey/OJZCATPXPWFLHF-HPUCEMLMSA-J"/>
                  <rdf:li rdf:resource="https://identifiers.org/seed.compound/cpd00525"/>
                </rdf:Bag>
              </bqbiol:is>
            </rdf:Description>
          </rdf:RDF>
        </annotation>
      </species>
      <species metaid="meta_M_uamr_c" sboTerm="SBO:0000247" id="M_uamr_c" name="UDP-N-acetylmuramate" compartment="C_c" hasOnlySubstanceUnits="true" boundaryCondition="false" constant="false" fbc:chemicalFormula="C20H28N3O19P2">
        <notes>
          <html xmlns="http://www.w3.org/1999/xhtml">
            <p>FORMULA: C20H28N3O19P2</p>
            <p>CHARGE: -3.0</p>
          </html>
        </notes>
        <annotation>
          <rdf:RDF xmlns:rdf="http://www.w3.org/1999/02/22-rdf-syntax-ns#" xmlns:dcterms="http://purl.org/dc/terms/" xmlns:vCard="http://www.w3.org/2001/vcard-rdf/3.0#" xmlns:vCard4="http://www.w3.org/2006/vcard/ns#" xmlns:bqbiol="http://biomodels.net/biology-qualifiers/" xmlns:bqmodel="http://biomodels.net/model-qualifiers/">
            <rdf:Description rdf:about="#meta_M_uamr_c">
              <bqbiol:is>
                <rdf:Bag>
                  <rdf:li rdf:resource="https://identifiers.org/kegg.compound/C01050"/>
                  <rdf:li rdf:resource="https://identifiers.org/chebi/CHEBI:13458"/>
                  <rdf:li rdf:resource="https://identifiers.org/chebi/CHEBI:13477"/>
                  <rdf:li rdf:resource="https://identifiers.org/chebi/CHEBI:17882"/>
                  <rdf:li rdf:resource="https://identifiers.org/chebi/CHEBI:22120"/>
                  <rdf:li rdf:resource="https://identifiers.org/chebi/CHEBI:58309"/>
                  <rdf:li rdf:resource="https://identifiers.org/chebi/CHEBI:70757"/>
                  <rdf:li rdf:resource="https://identifiers.org/chebi/CHEBI:70765"/>
                  <rdf:li rdf:resource="https://identifiers.org/chebi/CHEBI:9827"/>
                  <rdf:li rdf:resource="https://identifiers.org/biocyc/META:UDP-N-ACETYLMURAMATE"/>
                  <rdf:li rdf:resource="https://identifiers.org/metanetx.chemical/MNXM722733"/>
                  <rdf:li rdf:resource="https://identifiers.org/inchikey/NQBRVZNDBBMBLJ-MQTLHLSBSA-K"/>
                  <rdf:li rdf:resource="https://identifiers.org/seed.compound/cpd00773"/>
                </rdf:Bag>
              </bqbiol:is>
            </rdf:Description>
          </rdf:RDF>
        </annotation>
      </species>
      <species metaid="meta_M_udcpdp_c" sboTerm="SBO:0000247" id="M_udcpdp_c" name="Undecaprenyl diphosphate" compartment="C_c" hasOnlySubstanceUnits="true" boundaryCondition="false" constant="false" fbc:chemicalFormula="C55H90O7P2">
        <notes>
          <html xmlns="http://www.w3.org/1999/xhtml">
            <p>FORMULA: C55H90O7P2</p>
            <p>CHARGE: -2.0</p>
          </html>
        </notes>
        <annotation>
          <rdf:RDF xmlns:rdf="http://www.w3.org/1999/02/22-rdf-syntax-ns#" xmlns:dcterms="http://purl.org/dc/terms/" xmlns:vCard="http://www.w3.org/2001/vcard-rdf/3.0#" xmlns:vCard4="http://www.w3.org/2006/vcard/ns#" xmlns:bqbiol="http://biomodels.net/biology-qualifiers/" xmlns:bqmodel="http://biomodels.net/model-qualifiers/">
            <rdf:Description rdf:about="#meta_M_udcpdp_c">
              <bqbiol:is>
                <rdf:Bag>
                  <rdf:li rdf:resource="https://identifiers.org/chebi/CHEBI:15284"/>
                  <rdf:li rdf:resource="https://identifiers.org/chebi/CHEBI:17047"/>
                  <rdf:li rdf:resource="https://identifiers.org/chebi/CHEBI:27192"/>
                  <rdf:li rdf:resource="https://identifiers.org/chebi/CHEBI:53042"/>
                  <rdf:li rdf:resource="https://identifiers.org/chebi/CHEBI:57995"/>
                  <rdf:li rdf:resource="https://identifiers.org/chebi/CHEBI:9863"/>
                  <rdf:li rdf:resource="https://identifiers.org/hmdb/HMDB01469"/>
                  <rdf:li rdf:resource="https://identifiers.org/lipidmaps/LMPR03030004"/>
                  <rdf:li rdf:resource="https://identifiers.org/biocyc/META:CPD-9649"/>
                  <rdf:li rdf:resource="https://identifiers.org/metanetx.chemical/MNXM5043"/>
                  <rdf:li rdf:resource="https://identifiers.org/inchikey/NTXGVHCCXVHYCL-RDQGWRCRSA-K"/>
                  <rdf:li rdf:resource="https://identifiers.org/seed.compound/cpd25775"/>
                </rdf:Bag>
              </bqbiol:is>
            </rdf:Description>
          </rdf:RDF>
        </annotation>
      </species>
      <species metaid="meta_M_udcpp_c" sboTerm="SBO:0000247" id="M_udcpp_c" name="Undecaprenyl phosphate" compartment="C_c" hasOnlySubstanceUnits="true" boundaryCondition="false" constant="false" fbc:charge="-1" fbc:chemicalFormula="C55H90O4P">
        <notes>
          <html xmlns="http://www.w3.org/1999/xhtml">
            <p>FORMULA: C55H90O4P</p>
            <p>CHARGE: -1</p>
          </html>
        </notes>
        <annotation>
          <rdf:RDF xmlns:rdf="http://www.w3.org/1999/02/22-rdf-syntax-ns#" xmlns:dcterms="http://purl.org/dc/terms/" xmlns:vCard="http://www.w3.org/2001/vcard-rdf/3.0#" xmlns:vCard4="http://www.w3.org/2006/vcard/ns#" xmlns:bqbiol="http://biomodels.net/biology-qualifiers/" xmlns:bqmodel="http://biomodels.net/model-qualifiers/">
            <rdf:Description rdf:about="#meta_M_udcpp_c">
              <bqbiol:is>
                <rdf:Bag>
                  <rdf:li rdf:resource="https://identifiers.org/kegg.compound/C00348"/>
                  <rdf:li rdf:resource="https://identifiers.org/chebi/CHEBI:15285"/>
                  <rdf:li rdf:resource="https://identifiers.org/chebi/CHEBI:15286"/>
                  <rdf:li rdf:resource="https://identifiers.org/chebi/CHEBI:16141"/>
                  <rdf:li rdf:resource="https://identifiers.org/chebi/CHEBI:57654"/>
                  <rdf:li rdf:resource="https://identifiers.org/chebi/CHEBI:9864"/>
                  <rdf:li rdf:resource="https://identifiers.org/lipidmaps/LMPR03020006"/>
                  <rdf:li rdf:resource="https://identifiers.org/biocyc/META:UNDECAPRENYL-P"/>
                  <rdf:li rdf:resource="https://identifiers.org/metanetx.chemical/MNXM251"/>
                  <rdf:li rdf:resource="https://identifiers.org/inchikey/UFPHFKCTOZIAFY-RDQGWRCRSA-L"/>
                  <rdf:li rdf:resource="https://identifiers.org/seed.compound/cpd00286"/>
                </rdf:Bag>
              </bqbiol:is>
            </rdf:Description>
          </rdf:RDF>
        </annotation>
      </species>
      <species metaid="meta_M_udp_c" sboTerm="SBO:0000247" id="M_udp_c" name="UDP C9H11N2O12P2" compartment="C_c" hasOnlySubstanceUnits="true" boundaryCondition="false" constant="false" fbc:charge="-3" fbc:chemicalFormula="C9H11N2O12P2">
        <notes>
          <html xmlns="http://www.w3.org/1999/xhtml">
            <p>FORMULA: C9H11N2O12P2</p>
            <p>CHARGE: -3</p>
          </html>
        </notes>
        <annotation>
          <rdf:RDF xmlns:rdf="http://www.w3.org/1999/02/22-rdf-syntax-ns#" xmlns:dcterms="http://purl.org/dc/terms/" xmlns:vCard="http://www.w3.org/2001/vcard-rdf/3.0#" xmlns:vCard4="http://www.w3.org/2006/vcard/ns#" xmlns:bqbiol="http://biomodels.net/biology-qualifiers/" xmlns:bqmodel="http://biomodels.net/model-qualifiers/">
            <rdf:Description rdf:about="#meta_M_udp_c">
              <bqbiol:is>
                <rdf:Bag>
                  <rdf:li rdf:resource="https://identifiers.org/reactome/R-ALL-110096"/>
                  <rdf:li rdf:resource="https://identifiers.org/reactome/R-ALL-111814"/>
                  <rdf:li rdf:resource="https://identifiers.org/reactome/R-ALL-158602"/>
                  <rdf:li rdf:resource="https://identifiers.org/reactome/R-ALL-205687"/>
                  <rdf:li rdf:resource="https://identifiers.org/kegg.compound/C00015"/>
                  <rdf:li rdf:resource="https://identifiers.org/chebi/CHEBI:13445"/>
                  <rdf:li rdf:resource="https://identifiers.org/chebi/CHEBI:17659"/>
                  <rdf:li rdf:resource="https://identifiers.org/chebi/CHEBI:27230"/>
                  <rdf:li rdf:resource="https://identifiers.org/chebi/CHEBI:46402"/>
                  <rdf:li rdf:resource="https://identifiers.org/chebi/CHEBI:58223"/>
                  <rdf:li rdf:resource="https://identifiers.org/chebi/CHEBI:9802"/>
                  <rdf:li rdf:resource="https://identifiers.org/kegg.glycan/G10619"/>
                  <rdf:li rdf:resource="https://identifiers.org/hmdb/HMDB00295"/>
                  <rdf:li rdf:resource="https://identifiers.org/biocyc/META:UDP"/>
                  <rdf:li rdf:resource="https://identifiers.org/metanetx.chemical/MNXM17"/>
                  <rdf:li rdf:resource="https://identifiers.org/inchikey/XCCTYIAWTASOJW-XVFCMESISA-K"/>
                  <rdf:li rdf:resource="https://identifiers.org/seed.compound/cpd00014"/>
                </rdf:Bag>
              </bqbiol:is>
            </rdf:Description>
          </rdf:RDF>
        </annotation>
      </species>
      <species metaid="meta_M_udpacgal_c" sboTerm="SBO:0000247" id="M_udpacgal_c" name="UDP-N-acetyl-D-galactosamine" compartment="C_c" hasOnlySubstanceUnits="true" boundaryCondition="false" constant="false" fbc:chemicalFormula="C17H25N3O17P2">
        <notes>
          <html xmlns="http://www.w3.org/1999/xhtml">
            <p>FORMULA: C17H25N3O17P2</p>
            <p>CHARGE: -2.0</p>
          </html>
        </notes>
        <annotation>
          <rdf:RDF xmlns:rdf="http://www.w3.org/1999/02/22-rdf-syntax-ns#" xmlns:dcterms="http://purl.org/dc/terms/" xmlns:vCard="http://www.w3.org/2001/vcard-rdf/3.0#" xmlns:vCard4="http://www.w3.org/2006/vcard/ns#" xmlns:bqbiol="http://biomodels.net/biology-qualifiers/" xmlns:bqmodel="http://biomodels.net/model-qualifiers/">
            <rdf:Description rdf:about="#meta_M_udpacgal_c">
              <bqbiol:is>
                <rdf:Bag>
                  <rdf:li rdf:resource="https://identifiers.org/reactome/R-ALL-735700"/>
                  <rdf:li rdf:resource="https://identifiers.org/kegg.compound/C00203"/>
                  <rdf:li rdf:resource="https://identifiers.org/chebi/CHEBI:13455"/>
                  <rdf:li rdf:resource="https://identifiers.org/chebi/CHEBI:13470"/>
                  <rdf:li rdf:resource="https://identifiers.org/chebi/CHEBI:16650"/>
                  <rdf:li rdf:resource="https://identifiers.org/chebi/CHEBI:22112"/>
                  <rdf:li rdf:resource="https://identifiers.org/chebi/CHEBI:57847"/>
                  <rdf:li rdf:resource="https://identifiers.org/chebi/CHEBI:9820"/>
                  <rdf:li rdf:resource="https://identifiers.org/kegg.glycan/G10611"/>
                  <rdf:li rdf:resource="https://identifiers.org/inchikey/LFTYTUAZOPRMMI-LDDHHVEYSA-L"/>
                  <rdf:li rdf:resource="https://identifiers.org/biocyc/META:UDP-N-ACETYL-GALACTOSAMINE"/>
                  <rdf:li rdf:resource="https://identifiers.org/metanetx.chemical/MNXM162233"/>
                  <rdf:li rdf:resource="https://identifiers.org/seed.compound/cpd00175"/>
                </rdf:Bag>
              </bqbiol:is>
            </rdf:Description>
          </rdf:RDF>
        </annotation>
      </species>
      <species metaid="meta_M_udpg_c" sboTerm="SBO:0000247" id="M_udpg_c" name="UDPglucose" compartment="C_c" hasOnlySubstanceUnits="true" boundaryCondition="false" constant="false" fbc:charge="-2" fbc:chemicalFormula="C15H22N2O17P2">
        <notes>
          <html xmlns="http://www.w3.org/1999/xhtml">
            <p>FORMULA: C15H22N2O17P2</p>
            <p>CHARGE: -2</p>
          </html>
        </notes>
        <annotation>
          <rdf:RDF xmlns:rdf="http://www.w3.org/1999/02/22-rdf-syntax-ns#" xmlns:dcterms="http://purl.org/dc/terms/" xmlns:vCard="http://www.w3.org/2001/vcard-rdf/3.0#" xmlns:vCard4="http://www.w3.org/2006/vcard/ns#" xmlns:bqbiol="http://biomodels.net/biology-qualifiers/" xmlns:bqmodel="http://biomodels.net/model-qualifiers/">
            <rdf:Description rdf:about="#meta_M_udpg_c">
              <bqbiol:is>
                <rdf:Bag>
                  <rdf:li rdf:resource="https://identifiers.org/reactome/R-ALL-173594"/>
                  <rdf:li rdf:resource="https://identifiers.org/reactome/R-ALL-29410"/>
                  <rdf:li rdf:resource="https://identifiers.org/reactome/R-ALL-744227"/>
                  <rdf:li rdf:resource="https://identifiers.org/kegg.compound/C00029"/>
                  <rdf:li rdf:resource="https://identifiers.org/chebi/CHEBI:13498"/>
                  <rdf:li rdf:resource="https://identifiers.org/chebi/CHEBI:13505"/>
                  <rdf:li rdf:resource="https://identifiers.org/chebi/CHEBI:18066"/>
                  <rdf:li rdf:resource="https://identifiers.org/chebi/CHEBI:22103"/>
                  <rdf:li rdf:resource="https://identifiers.org/chebi/CHEBI:27234"/>
                  <rdf:li rdf:resource="https://identifiers.org/chebi/CHEBI:28532"/>
                  <rdf:li rdf:resource="https://identifiers.org/chebi/CHEBI:42885"/>
                  <rdf:li rdf:resource="https://identifiers.org/chebi/CHEBI:46228"/>
                  <rdf:li rdf:resource="https://identifiers.org/chebi/CHEBI:46229"/>
                  <rdf:li rdf:resource="https://identifiers.org/chebi/CHEBI:52249"/>
                  <rdf:li rdf:resource="https://identifiers.org/chebi/CHEBI:58367"/>
                  <rdf:li rdf:resource="https://identifiers.org/chebi/CHEBI:58885"/>
                  <rdf:li rdf:resource="https://identifiers.org/chebi/CHEBI:9845"/>
                  <rdf:li rdf:resource="https://identifiers.org/chebi/CHEBI:9895"/>
                  <rdf:li rdf:resource="https://identifiers.org/kegg.glycan/G10608"/>
                  <rdf:li rdf:resource="https://identifiers.org/hmdb/HMDB60079"/>
                  <rdf:li rdf:resource="https://identifiers.org/inchikey/HSCJRCZFDFQWRP-RDKQLNKOSA-L"/>
                  <rdf:li rdf:resource="https://identifiers.org/biocyc/META:CPD-12575"/>
                  <rdf:li rdf:resource="https://identifiers.org/metanetx.chemical/MNXM722710"/>
                  <rdf:li rdf:resource="https://identifiers.org/seed.compound/cpd00026"/>
                  <rdf:li rdf:resource="https://identifiers.org/seed.compound/cpd28293"/>
                </rdf:Bag>
              </bqbiol:is>
            </rdf:Description>
          </rdf:RDF>
        </annotation>
      </species>
      <species metaid="meta_M_udpgal_c" sboTerm="SBO:0000247" id="M_udpgal_c" name="UDPgalactose" compartment="C_c" hasOnlySubstanceUnits="true" boundaryCondition="false" constant="false" fbc:charge="-2" fbc:chemicalFormula="C15H22N2O17P2">
        <notes>
          <html xmlns="http://www.w3.org/1999/xhtml">
            <p>FORMULA: C15H22N2O17P2</p>
            <p>CHARGE: -2</p>
          </html>
        </notes>
        <annotation>
          <rdf:RDF xmlns:rdf="http://www.w3.org/1999/02/22-rdf-syntax-ns#" xmlns:dcterms="http://purl.org/dc/terms/" xmlns:vCard="http://www.w3.org/2001/vcard-rdf/3.0#" xmlns:vCard4="http://www.w3.org/2006/vcard/ns#" xmlns:bqbiol="http://biomodels.net/biology-qualifiers/" xmlns:bqmodel="http://biomodels.net/model-qualifiers/">
            <rdf:Description rdf:about="#meta_M_udpgal_c">
              <bqbiol:is>
                <rdf:Bag>
                  <rdf:li rdf:resource="https://identifiers.org/reactome/R-ALL-29452"/>
                  <rdf:li rdf:resource="https://identifiers.org/reactome/R-ALL-735682"/>
                  <rdf:li rdf:resource="https://identifiers.org/kegg.compound/C00052"/>
                  <rdf:li rdf:resource="https://identifiers.org/chebi/CHEBI:13487"/>
                  <rdf:li rdf:resource="https://identifiers.org/chebi/CHEBI:13495"/>
                  <rdf:li rdf:resource="https://identifiers.org/chebi/CHEBI:18307"/>
                  <rdf:li rdf:resource="https://identifiers.org/chebi/CHEBI:22100"/>
                  <rdf:li rdf:resource="https://identifiers.org/chebi/CHEBI:42751"/>
                  <rdf:li rdf:resource="https://identifiers.org/chebi/CHEBI:58439"/>
                  <rdf:li rdf:resource="https://identifiers.org/chebi/CHEBI:66914"/>
                  <rdf:li rdf:resource="https://identifiers.org/chebi/CHEBI:67119"/>
                  <rdf:li rdf:resource="https://identifiers.org/chebi/CHEBI:9811"/>
                  <rdf:li rdf:resource="https://identifiers.org/kegg.glycan/G10609"/>
                  <rdf:li rdf:resource="https://identifiers.org/hmdb/HMDB00302"/>
                  <rdf:li rdf:resource="https://identifiers.org/hmdb/HMDB62573"/>
                  <rdf:li rdf:resource="https://identifiers.org/inchikey/HSCJRCZFDFQWRP-ABVWGUQPSA-L"/>
                  <rdf:li rdf:resource="https://identifiers.org/biocyc/META:CPD-14553"/>
                  <rdf:li rdf:resource="https://identifiers.org/metanetx.chemical/MNXM89795"/>
                  <rdf:li rdf:resource="https://identifiers.org/seed.compound/cpd00043"/>
                  <rdf:li rdf:resource="https://identifiers.org/seed.compound/cpd30770"/>
                </rdf:Bag>
              </bqbiol:is>
            </rdf:Description>
          </rdf:RDF>
        </annotation>
      </species>
      <species metaid="meta_M_ugmd_c" sboTerm="SBO:0000247" id="M_ugmd_c" name="UDP-N-acetylmuramoyl-L-alanyl-D-gamma-glutamyl-meso-2,6-diaminopimelate" compartment="C_c" hasOnlySubstanceUnits="true" boundaryCondition="false" constant="false" fbc:charge="-4" fbc:chemicalFormula="C35H51N7O26P2">
        <notes>
          <html xmlns="http://www.w3.org/1999/xhtml">
            <p>FORMULA: C35H51N7O26P2</p>
            <p>CHARGE: -4</p>
          </html>
        </notes>
        <annotation>
          <rdf:RDF xmlns:rdf="http://www.w3.org/1999/02/22-rdf-syntax-ns#" xmlns:dcterms="http://purl.org/dc/terms/" xmlns:vCard="http://www.w3.org/2001/vcard-rdf/3.0#" xmlns:vCard4="http://www.w3.org/2006/vcard/ns#" xmlns:bqbiol="http://biomodels.net/biology-qualifiers/" xmlns:bqmodel="http://biomodels.net/model-qualifiers/">
            <rdf:Description rdf:about="#meta_M_ugmd_c">
              <bqbiol:is>
                <rdf:Bag>
                  <rdf:li rdf:resource="https://identifiers.org/chebi/CHEBI:13460"/>
                  <rdf:li rdf:resource="https://identifiers.org/chebi/CHEBI:13463"/>
                  <rdf:li rdf:resource="https://identifiers.org/chebi/CHEBI:13481"/>
                  <rdf:li rdf:resource="https://identifiers.org/chebi/CHEBI:22124"/>
                  <rdf:li rdf:resource="https://identifiers.org/chebi/CHEBI:28639"/>
                  <rdf:li rdf:resource="https://identifiers.org/chebi/CHEBI:30905"/>
                  <rdf:li rdf:resource="https://identifiers.org/chebi/CHEBI:58582"/>
                  <rdf:li rdf:resource="https://identifiers.org/chebi/CHEBI:9831"/>
                  <rdf:li rdf:resource="https://identifiers.org/metanetx.chemical/MNXM162592"/>
                  <rdf:li rdf:resource="https://identifiers.org/inchikey/QUHLBZKCGUXHGP-AJVQVANPSA-J"/>
                </rdf:Bag>
              </bqbiol:is>
            </rdf:Description>
          </rdf:RDF>
        </annotation>
      </species>
      <species metaid="meta_M_ugmda_c" sboTerm="SBO:0000247" id="M_ugmda_c" name="UDP-N-acetylmuramoyl-L-alanyl-D-glutamyl-meso-2,6-diaminopimeloyl-D-alanyl-D-alanine" compartment="C_c" hasOnlySubstanceUnits="true" boundaryCondition="false" constant="false" fbc:charge="-4" fbc:chemicalFormula="C41H61N9O28P2">
        <notes>
          <html xmlns="http://www.w3.org/1999/xhtml">
            <p>FORMULA: C41H61N9O28P2</p>
            <p>CHARGE: -4</p>
          </html>
        </notes>
        <annotation>
          <rdf:RDF xmlns:rdf="http://www.w3.org/1999/02/22-rdf-syntax-ns#" xmlns:dcterms="http://purl.org/dc/terms/" xmlns:vCard="http://www.w3.org/2001/vcard-rdf/3.0#" xmlns:vCard4="http://www.w3.org/2006/vcard/ns#" xmlns:bqbiol="http://biomodels.net/biology-qualifiers/" xmlns:bqmodel="http://biomodels.net/model-qualifiers/">
            <rdf:Description rdf:about="#meta_M_ugmda_c">
              <bqbiol:is>
                <rdf:Bag>
                  <rdf:li rdf:resource="https://identifiers.org/kegg.compound/C04882"/>
                  <rdf:li rdf:resource="https://identifiers.org/chebi/CHEBI:13462"/>
                  <rdf:li rdf:resource="https://identifiers.org/chebi/CHEBI:18199"/>
                  <rdf:li rdf:resource="https://identifiers.org/chebi/CHEBI:22126"/>
                  <rdf:li rdf:resource="https://identifiers.org/chebi/CHEBI:61386"/>
                  <rdf:li rdf:resource="https://identifiers.org/chebi/CHEBI:9833"/>
                  <rdf:li rdf:resource="https://identifiers.org/inchikey/IMWOXEZVYQDRDF-MCZXNMLPSA-J"/>
                  <rdf:li rdf:resource="https://identifiers.org/biocyc/META:C1"/>
                  <rdf:li rdf:resource="https://identifiers.org/metanetx.chemical/MNXM1954"/>
                  <rdf:li rdf:resource="https://identifiers.org/seed.compound/cpd02932"/>
                  <rdf:li rdf:resource="https://identifiers.org/seed.compound/cpd02968"/>
                </rdf:Bag>
              </bqbiol:is>
            </rdf:Description>
          </rdf:RDF>
        </annotation>
      </species>
      <species metaid="meta_M_um4p_c" sboTerm="SBO:0000247" id="M_um4p_c" name="UDP-N-acetylmuramoyl-L-alanyl-D-gamma-glutamyl-meso-2,6-diaminopimelate-D-alanine" compartment="C_c" hasOnlySubstanceUnits="true" boundaryCondition="false" constant="false" fbc:charge="-4" fbc:chemicalFormula="C38H56N8O27P2">
        <notes>
          <html xmlns="http://www.w3.org/1999/xhtml">
            <p>FORMULA: C38H56N8O27P2</p>
            <p>CHARGE: -4</p>
          </html>
        </notes>
        <annotation>
          <rdf:RDF xmlns:rdf="http://www.w3.org/1999/02/22-rdf-syntax-ns#" xmlns:dcterms="http://purl.org/dc/terms/" xmlns:vCard="http://www.w3.org/2001/vcard-rdf/3.0#" xmlns:vCard4="http://www.w3.org/2006/vcard/ns#" xmlns:bqbiol="http://biomodels.net/biology-qualifiers/" xmlns:bqmodel="http://biomodels.net/model-qualifiers/">
            <rdf:Description rdf:about="#meta_M_um4p_c">
              <bqbiol:is>
                <rdf:Bag>
                  <rdf:li rdf:resource="https://identifiers.org/metanetx.chemical/MNXM147329"/>
                  <rdf:li rdf:resource="https://identifiers.org/seed.compound/cpd15579"/>
                </rdf:Bag>
              </bqbiol:is>
            </rdf:Description>
          </rdf:RDF>
        </annotation>
      </species>
      <species metaid="meta_M_ump_c" sboTerm="SBO:0000247" id="M_ump_c" name="UMP C9H11N2O9P" compartment="C_c" hasOnlySubstanceUnits="true" boundaryCondition="false" constant="false" fbc:charge="-2" fbc:chemicalFormula="C9H11N2O9P">
        <notes>
          <html xmlns="http://www.w3.org/1999/xhtml">
            <p>FORMULA: C9H11N2O9P</p>
            <p>CHARGE: -2</p>
          </html>
        </notes>
        <annotation>
          <rdf:RDF xmlns:rdf="http://www.w3.org/1999/02/22-rdf-syntax-ns#" xmlns:dcterms="http://purl.org/dc/terms/" xmlns:vCard="http://www.w3.org/2001/vcard-rdf/3.0#" xmlns:vCard4="http://www.w3.org/2006/vcard/ns#" xmlns:bqbiol="http://biomodels.net/biology-qualifiers/" xmlns:bqmodel="http://biomodels.net/model-qualifiers/">
            <rdf:Description rdf:about="#meta_M_ump_c">
              <bqbiol:is>
                <rdf:Bag>
                  <rdf:li rdf:resource="https://identifiers.org/reactome/R-ALL-109402"/>
                  <rdf:li rdf:resource="https://identifiers.org/reactome/R-ALL-735698"/>
                  <rdf:li rdf:resource="https://identifiers.org/kegg.compound/C00105"/>
                  <rdf:li rdf:resource="https://identifiers.org/chebi/CHEBI:13508"/>
                  <rdf:li rdf:resource="https://identifiers.org/chebi/CHEBI:13509"/>
                  <rdf:li rdf:resource="https://identifiers.org/chebi/CHEBI:16695"/>
                  <rdf:li rdf:resource="https://identifiers.org/chebi/CHEBI:27231"/>
                  <rdf:li rdf:resource="https://identifiers.org/chebi/CHEBI:46362"/>
                  <rdf:li rdf:resource="https://identifiers.org/chebi/CHEBI:46382"/>
                  <rdf:li rdf:resource="https://identifiers.org/chebi/CHEBI:46385"/>
                  <rdf:li rdf:resource="https://identifiers.org/chebi/CHEBI:47721"/>
                  <rdf:li rdf:resource="https://identifiers.org/chebi/CHEBI:57865"/>
                  <rdf:li rdf:resource="https://identifiers.org/chebi/CHEBI:9849"/>
                  <rdf:li rdf:resource="https://identifiers.org/inchikey/DJJCXFVJDGTHFX-XVFCMESISA-L"/>
                  <rdf:li rdf:resource="https://identifiers.org/hmdb/HMDB00288"/>
                  <rdf:li rdf:resource="https://identifiers.org/biocyc/META:UMP"/>
                  <rdf:li rdf:resource="https://identifiers.org/metanetx.chemical/MNXM80"/>
                  <rdf:li rdf:resource="https://identifiers.org/seed.compound/cpd00091"/>
                </rdf:Bag>
              </bqbiol:is>
            </rdf:Description>
          </rdf:RDF>
        </annotation>
      </species>
      <species metaid="meta_M_uppg3_c" sboTerm="SBO:0000247" id="M_uppg3_c" name="Uroporphyrinogen III" compartment="C_c" hasOnlySubstanceUnits="true" boundaryCondition="false" constant="false" fbc:charge="-8" fbc:chemicalFormula="C40H36N4O16">
        <notes>
          <html xmlns="http://www.w3.org/1999/xhtml">
            <p>FORMULA: C40H36N4O16</p>
            <p>CHARGE: -8</p>
          </html>
        </notes>
        <annotation>
          <rdf:RDF xmlns:rdf="http://www.w3.org/1999/02/22-rdf-syntax-ns#" xmlns:dcterms="http://purl.org/dc/terms/" xmlns:vCard="http://www.w3.org/2001/vcard-rdf/3.0#" xmlns:vCard4="http://www.w3.org/2006/vcard/ns#" xmlns:bqbiol="http://biomodels.net/biology-qualifiers/" xmlns:bqmodel="http://biomodels.net/model-qualifiers/">
            <rdf:Description rdf:about="#meta_M_uppg3_c">
              <bqbiol:is>
                <rdf:Bag>
                  <rdf:li rdf:resource="https://identifiers.org/reactome/R-ALL-189407"/>
                  <rdf:li rdf:resource="https://identifiers.org/kegg.compound/C01051"/>
                  <rdf:li rdf:resource="https://identifiers.org/chebi/CHEBI:15300"/>
                  <rdf:li rdf:resource="https://identifiers.org/chebi/CHEBI:15437"/>
                  <rdf:li rdf:resource="https://identifiers.org/chebi/CHEBI:27257"/>
                  <rdf:li rdf:resource="https://identifiers.org/chebi/CHEBI:57308"/>
                  <rdf:li rdf:resource="https://identifiers.org/chebi/CHEBI:9905"/>
                  <rdf:li rdf:resource="https://identifiers.org/hmdb/HMDB01086"/>
                  <rdf:li rdf:resource="https://identifiers.org/inchikey/HUHWZXWWOFSFKF-UHFFFAOYSA-F"/>
                  <rdf:li rdf:resource="https://identifiers.org/biocyc/META:UROPORPHYRINOGEN-III"/>
                  <rdf:li rdf:resource="https://identifiers.org/metanetx.chemical/MNXM414"/>
                  <rdf:li rdf:resource="https://identifiers.org/seed.compound/cpd00774"/>
                </rdf:Bag>
              </bqbiol:is>
            </rdf:Description>
          </rdf:RDF>
        </annotation>
      </species>
      <species metaid="meta_M_ura_c" sboTerm="SBO:0000247" id="M_ura_c" name="Uracil" compartment="C_c" hasOnlySubstanceUnits="true" boundaryCondition="false" constant="false" fbc:charge="0" fbc:chemicalFormula="C4H4N2O2">
        <notes>
          <html xmlns="http://www.w3.org/1999/xhtml">
            <p>FORMULA: C4H4N2O2</p>
            <p>CHARGE: 0</p>
          </html>
        </notes>
        <annotation>
          <rdf:RDF xmlns:rdf="http://www.w3.org/1999/02/22-rdf-syntax-ns#" xmlns:dcterms="http://purl.org/dc/terms/" xmlns:vCard="http://www.w3.org/2001/vcard-rdf/3.0#" xmlns:vCard4="http://www.w3.org/2006/vcard/ns#" xmlns:bqbiol="http://biomodels.net/biology-qualifiers/" xmlns:bqmodel="http://biomodels.net/model-qualifiers/">
            <rdf:Description rdf:about="#meta_M_ura_c">
              <bqbiol:is>
                <rdf:Bag>
                  <rdf:li rdf:resource="https://identifiers.org/reactome/R-ALL-83962"/>
                  <rdf:li rdf:resource="https://identifiers.org/kegg.compound/C00106"/>
                  <rdf:li rdf:resource="https://identifiers.org/chebi/CHEBI:15288"/>
                  <rdf:li rdf:resource="https://identifiers.org/chebi/CHEBI:17568"/>
                  <rdf:li rdf:resource="https://identifiers.org/chebi/CHEBI:27210"/>
                  <rdf:li rdf:resource="https://identifiers.org/chebi/CHEBI:43254"/>
                  <rdf:li rdf:resource="https://identifiers.org/chebi/CHEBI:46375"/>
                  <rdf:li rdf:resource="https://identifiers.org/chebi/CHEBI:9882"/>
                  <rdf:li rdf:resource="https://identifiers.org/kegg.drug/D00027"/>
                  <rdf:li rdf:resource="https://identifiers.org/kegg.drug/D09776"/>
                  <rdf:li rdf:resource="https://identifiers.org/hmdb/HMDB00300"/>
                  <rdf:li rdf:resource="https://identifiers.org/inchikey/ISAKRJDGNUQOIC-UHFFFAOYSA-N"/>
                  <rdf:li rdf:resource="https://identifiers.org/biocyc/META:URACIL"/>
                  <rdf:li rdf:resource="https://identifiers.org/metanetx.chemical/MNXM158"/>
                  <rdf:li rdf:resource="https://identifiers.org/seed.compound/cpd00092"/>
                </rdf:Bag>
              </bqbiol:is>
            </rdf:Description>
          </rdf:RDF>
        </annotation>
      </species>
      <species metaid="meta_M_ura_e" sboTerm="SBO:0000247" id="M_ura_e" name="Uracil" compartment="C_e" hasOnlySubstanceUnits="true" boundaryCondition="true" constant="false" fbc:charge="0" fbc:chemicalFormula="C4H4N2O2">
        <notes>
          <html xmlns="http://www.w3.org/1999/xhtml">
            <p>FORMULA: C4H4N2O2</p>
            <p>CHARGE: 0</p>
          </html>
        </notes>
        <annotation>
          <rdf:RDF xmlns:rdf="http://www.w3.org/1999/02/22-rdf-syntax-ns#" xmlns:dcterms="http://purl.org/dc/terms/" xmlns:vCard="http://www.w3.org/2001/vcard-rdf/3.0#" xmlns:vCard4="http://www.w3.org/2006/vcard/ns#" xmlns:bqbiol="http://biomodels.net/biology-qualifiers/" xmlns:bqmodel="http://biomodels.net/model-qualifiers/">
            <rdf:Description rdf:about="#meta_M_ura_e">
              <bqbiol:is>
                <rdf:Bag>
                  <rdf:li rdf:resource="https://identifiers.org/reactome/R-ALL-83962"/>
                  <rdf:li rdf:resource="https://identifiers.org/kegg.compound/C00106"/>
                  <rdf:li rdf:resource="https://identifiers.org/chebi/CHEBI:15288"/>
                  <rdf:li rdf:resource="https://identifiers.org/chebi/CHEBI:17568"/>
                  <rdf:li rdf:resource="https://identifiers.org/chebi/CHEBI:27210"/>
                  <rdf:li rdf:resource="https://identifiers.org/chebi/CHEBI:43254"/>
                  <rdf:li rdf:resource="https://identifiers.org/chebi/CHEBI:46375"/>
                  <rdf:li rdf:resource="https://identifiers.org/chebi/CHEBI:9882"/>
                  <rdf:li rdf:resource="https://identifiers.org/kegg.drug/D00027"/>
                  <rdf:li rdf:resource="https://identifiers.org/kegg.drug/D09776"/>
                  <rdf:li rdf:resource="https://identifiers.org/hmdb/HMDB00300"/>
                  <rdf:li rdf:resource="https://identifiers.org/inchikey/ISAKRJDGNUQOIC-UHFFFAOYSA-N"/>
                  <rdf:li rdf:resource="https://identifiers.org/biocyc/META:URACIL"/>
                  <rdf:li rdf:resource="https://identifiers.org/metanetx.chemical/MNXM158"/>
                  <rdf:li rdf:resource="https://identifiers.org/seed.compound/cpd00092"/>
                </rdf:Bag>
              </bqbiol:is>
            </rdf:Description>
          </rdf:RDF>
        </annotation>
      </species>
      <species metaid="meta_M_urcan_c" sboTerm="SBO:0000247" id="M_urcan_c" name="Urocanate C6H5N2O2" compartment="C_c" hasOnlySubstanceUnits="true" boundaryCondition="false" constant="false" fbc:charge="-1" fbc:chemicalFormula="C6H5N2O2">
        <notes>
          <html xmlns="http://www.w3.org/1999/xhtml">
            <p>FORMULA: C6H5N2O2</p>
            <p>CHARGE: -1</p>
          </html>
        </notes>
        <annotation>
          <rdf:RDF xmlns:rdf="http://www.w3.org/1999/02/22-rdf-syntax-ns#" xmlns:dcterms="http://purl.org/dc/terms/" xmlns:vCard="http://www.w3.org/2001/vcard-rdf/3.0#" xmlns:vCard4="http://www.w3.org/2006/vcard/ns#" xmlns:bqbiol="http://biomodels.net/biology-qualifiers/" xmlns:bqmodel="http://biomodels.net/model-qualifiers/">
            <rdf:Description rdf:about="#meta_M_urcan_c">
              <bqbiol:is>
                <rdf:Bag>
                  <rdf:li rdf:resource="https://identifiers.org/reactome/R-ALL-30721"/>
                  <rdf:li rdf:resource="https://identifiers.org/kegg.compound/C00785"/>
                  <rdf:li rdf:resource="https://identifiers.org/chebi/CHEBI:15298"/>
                  <rdf:li rdf:resource="https://identifiers.org/chebi/CHEBI:17771"/>
                  <rdf:li rdf:resource="https://identifiers.org/chebi/CHEBI:27247"/>
                  <rdf:li rdf:resource="https://identifiers.org/chebi/CHEBI:27248"/>
                  <rdf:li rdf:resource="https://identifiers.org/chebi/CHEBI:30817"/>
                  <rdf:li rdf:resource="https://identifiers.org/chebi/CHEBI:46392"/>
                  <rdf:li rdf:resource="https://identifiers.org/chebi/CHEBI:9899"/>
                  <rdf:li rdf:resource="https://identifiers.org/hmdb/HMDB00301"/>
                  <rdf:li rdf:resource="https://identifiers.org/hmdb/HMDB02280"/>
                  <rdf:li rdf:resource="https://identifiers.org/hmdb/HMDB62562"/>
                  <rdf:li rdf:resource="https://identifiers.org/inchikey/LOIYMIARKYCTBW-OWOJBTEDSA-M"/>
                  <rdf:li rdf:resource="https://identifiers.org/biocyc/META:UROCANATE"/>
                  <rdf:li rdf:resource="https://identifiers.org/metanetx.chemical/MNXM700"/>
                  <rdf:li rdf:resource="https://identifiers.org/seed.compound/cpd00581"/>
                </rdf:Bag>
              </bqbiol:is>
            </rdf:Description>
          </rdf:RDF>
        </annotation>
      </species>
      <species metaid="meta_M_urea_c" sboTerm="SBO:0000247" id="M_urea_c" name="Urea CH4N2O" compartment="C_c" hasOnlySubstanceUnits="true" boundaryCondition="false" constant="false" fbc:charge="0" fbc:chemicalFormula="CH4N2O">
        <notes>
          <html xmlns="http://www.w3.org/1999/xhtml">
            <p>FORMULA: CH4N2O</p>
            <p>CHARGE: 0</p>
          </html>
        </notes>
        <annotation>
          <rdf:RDF xmlns:rdf="http://www.w3.org/1999/02/22-rdf-syntax-ns#" xmlns:dcterms="http://purl.org/dc/terms/" xmlns:vCard="http://www.w3.org/2001/vcard-rdf/3.0#" xmlns:vCard4="http://www.w3.org/2006/vcard/ns#" xmlns:bqbiol="http://biomodels.net/biology-qualifiers/" xmlns:bqmodel="http://biomodels.net/model-qualifiers/">
            <rdf:Description rdf:about="#meta_M_urea_c">
              <bqbiol:is>
                <rdf:Bag>
                  <rdf:li rdf:resource="https://identifiers.org/reactome/R-ALL-29514"/>
                  <rdf:li rdf:resource="https://identifiers.org/reactome/R-ALL-374061"/>
                  <rdf:li rdf:resource="https://identifiers.org/reactome/R-ALL-432019"/>
                  <rdf:li rdf:resource="https://identifiers.org/kegg.compound/C00086"/>
                  <rdf:li rdf:resource="https://identifiers.org/chebi/CHEBI:134711"/>
                  <rdf:li rdf:resource="https://identifiers.org/chebi/CHEBI:15292"/>
                  <rdf:li rdf:resource="https://identifiers.org/chebi/CHEBI:16199"/>
                  <rdf:li rdf:resource="https://identifiers.org/chebi/CHEBI:27218"/>
                  <rdf:li rdf:resource="https://identifiers.org/chebi/CHEBI:32285"/>
                  <rdf:li rdf:resource="https://identifiers.org/chebi/CHEBI:46379"/>
                  <rdf:li rdf:resource="https://identifiers.org/chebi/CHEBI:48376"/>
                  <rdf:li rdf:resource="https://identifiers.org/chebi/CHEBI:9888"/>
                  <rdf:li rdf:resource="https://identifiers.org/kegg.drug/D00023"/>
                  <rdf:li rdf:resource="https://identifiers.org/kegg.drug/D01749"/>
                  <rdf:li rdf:resource="https://identifiers.org/kegg.drug/D10496"/>
                  <rdf:li rdf:resource="https://identifiers.org/hmdb/HMDB00294"/>
                  <rdf:li rdf:resource="https://identifiers.org/biocyc/META:UREA"/>
                  <rdf:li rdf:resource="https://identifiers.org/metanetx.chemical/MNXM117"/>
                  <rdf:li rdf:resource="https://identifiers.org/inchikey/XSQUKJJJFZCRTK-UHFFFAOYSA-N"/>
                  <rdf:li rdf:resource="https://identifiers.org/seed.compound/cpd00073"/>
                </rdf:Bag>
              </bqbiol:is>
            </rdf:Description>
          </rdf:RDF>
        </annotation>
      </species>
      <species metaid="meta_M_utp_c" sboTerm="SBO:0000247" id="M_utp_c" name="UTP C9H11N2O15P3" compartment="C_c" hasOnlySubstanceUnits="true" boundaryCondition="false" constant="false" fbc:charge="-4" fbc:chemicalFormula="C9H11N2O15P3">
        <notes>
          <html xmlns="http://www.w3.org/1999/xhtml">
            <p>FORMULA: C9H11N2O15P3</p>
            <p>CHARGE: -4</p>
          </html>
        </notes>
        <annotation>
          <rdf:RDF xmlns:rdf="http://www.w3.org/1999/02/22-rdf-syntax-ns#" xmlns:dcterms="http://purl.org/dc/terms/" xmlns:vCard="http://www.w3.org/2001/vcard-rdf/3.0#" xmlns:vCard4="http://www.w3.org/2006/vcard/ns#" xmlns:bqbiol="http://biomodels.net/biology-qualifiers/" xmlns:bqmodel="http://biomodels.net/model-qualifiers/">
            <rdf:Description rdf:about="#meta_M_utp_c">
              <bqbiol:is>
                <rdf:Bag>
                  <rdf:li rdf:resource="https://identifiers.org/reactome/R-ALL-29494"/>
                  <rdf:li rdf:resource="https://identifiers.org/kegg.compound/C00075"/>
                  <rdf:li rdf:resource="https://identifiers.org/chebi/CHEBI:13510"/>
                  <rdf:li rdf:resource="https://identifiers.org/chebi/CHEBI:15713"/>
                  <rdf:li rdf:resource="https://identifiers.org/chebi/CHEBI:27233"/>
                  <rdf:li rdf:resource="https://identifiers.org/chebi/CHEBI:37567"/>
                  <rdf:li rdf:resource="https://identifiers.org/chebi/CHEBI:46397"/>
                  <rdf:li rdf:resource="https://identifiers.org/chebi/CHEBI:46398"/>
                  <rdf:li rdf:resource="https://identifiers.org/chebi/CHEBI:57481"/>
                  <rdf:li rdf:resource="https://identifiers.org/chebi/CHEBI:9850"/>
                  <rdf:li rdf:resource="https://identifiers.org/hmdb/HMDB00285"/>
                  <rdf:li rdf:resource="https://identifiers.org/biocyc/META:UTP"/>
                  <rdf:li rdf:resource="https://identifiers.org/metanetx.chemical/MNXM121"/>
                  <rdf:li rdf:resource="https://identifiers.org/inchikey/PGAVKCOVUIYSFO-XVFCMESISA-J"/>
                  <rdf:li rdf:resource="https://identifiers.org/seed.compound/cpd00062"/>
                </rdf:Bag>
              </bqbiol:is>
            </rdf:Description>
          </rdf:RDF>
        </annotation>
      </species>
      <species metaid="meta_M_vaccoa_c" sboTerm="SBO:0000247" id="M_vaccoa_c" name="Vinylacetyl-CoA" compartment="C_c" hasOnlySubstanceUnits="true" boundaryCondition="false" constant="false" fbc:charge="-4" fbc:chemicalFormula="C25H36N7O17P3S">
        <notes>
          <html xmlns="http://www.w3.org/1999/xhtml">
            <p>FORMULA: C25H36N7O17P3S</p>
            <p>CHARGE: -4</p>
          </html>
        </notes>
        <annotation>
          <rdf:RDF xmlns:rdf="http://www.w3.org/1999/02/22-rdf-syntax-ns#" xmlns:dcterms="http://purl.org/dc/terms/" xmlns:vCard="http://www.w3.org/2001/vcard-rdf/3.0#" xmlns:vCard4="http://www.w3.org/2006/vcard/ns#" xmlns:bqbiol="http://biomodels.net/biology-qualifiers/" xmlns:bqmodel="http://biomodels.net/model-qualifiers/">
            <rdf:Description rdf:about="#meta_M_vaccoa_c">
              <bqbiol:is>
                <rdf:Bag>
                  <rdf:li rdf:resource="https://identifiers.org/kegg.compound/C02331"/>
                  <rdf:li rdf:resource="https://identifiers.org/chebi/CHEBI:15311"/>
                  <rdf:li rdf:resource="https://identifiers.org/chebi/CHEBI:15543"/>
                  <rdf:li rdf:resource="https://identifiers.org/chebi/CHEBI:27294"/>
                  <rdf:li rdf:resource="https://identifiers.org/chebi/CHEBI:57396"/>
                  <rdf:li rdf:resource="https://identifiers.org/chebi/CHEBI:9991"/>
                  <rdf:li rdf:resource="https://identifiers.org/lipidmaps/LMFA07050400"/>
                  <rdf:li rdf:resource="https://identifiers.org/biocyc/META:CPD-226"/>
                  <rdf:li rdf:resource="https://identifiers.org/metanetx.chemical/MNXM2159"/>
                  <rdf:li rdf:resource="https://identifiers.org/inchikey/UATIGEHITDTAGF-CITAKDKDSA-J"/>
                  <rdf:li rdf:resource="https://identifiers.org/seed.compound/cpd01557"/>
                </rdf:Bag>
              </bqbiol:is>
            </rdf:Description>
          </rdf:RDF>
        </annotation>
      </species>
      <species metaid="meta_M_val__L_c" sboTerm="SBO:0000247" id="M_val__L_c" name="L-Valine" compartment="C_c" hasOnlySubstanceUnits="true" boundaryCondition="false" constant="false" fbc:charge="0" fbc:chemicalFormula="C5H11NO2">
        <notes>
          <html xmlns="http://www.w3.org/1999/xhtml">
            <p>FORMULA: C5H11NO2</p>
            <p>CHARGE: 0</p>
          </html>
        </notes>
        <annotation>
          <rdf:RDF xmlns:rdf="http://www.w3.org/1999/02/22-rdf-syntax-ns#" xmlns:dcterms="http://purl.org/dc/terms/" xmlns:vCard="http://www.w3.org/2001/vcard-rdf/3.0#" xmlns:vCard4="http://www.w3.org/2006/vcard/ns#" xmlns:bqbiol="http://biomodels.net/biology-qualifiers/" xmlns:bqmodel="http://biomodels.net/model-qualifiers/">
            <rdf:Description rdf:about="#meta_M_val__L_c">
              <bqbiol:is>
                <rdf:Bag>
                  <rdf:li rdf:resource="https://identifiers.org/reactome/R-ALL-113540"/>
                  <rdf:li rdf:resource="https://identifiers.org/reactome/R-ALL-29702"/>
                  <rdf:li rdf:resource="https://identifiers.org/kegg.compound/C00183"/>
                  <rdf:li rdf:resource="https://identifiers.org/kegg.compound/C16436"/>
                  <rdf:li rdf:resource="https://identifiers.org/chebi/CHEBI:13186"/>
                  <rdf:li rdf:resource="https://identifiers.org/chebi/CHEBI:16414"/>
                  <rdf:li rdf:resource="https://identifiers.org/chebi/CHEBI:21417"/>
                  <rdf:li rdf:resource="https://identifiers.org/chebi/CHEBI:27266"/>
                  <rdf:li rdf:resource="https://identifiers.org/chebi/CHEBI:32851"/>
                  <rdf:li rdf:resource="https://identifiers.org/chebi/CHEBI:32852"/>
                  <rdf:li rdf:resource="https://identifiers.org/chebi/CHEBI:32859"/>
                  <rdf:li rdf:resource="https://identifiers.org/chebi/CHEBI:32860"/>
                  <rdf:li rdf:resource="https://identifiers.org/chebi/CHEBI:46282"/>
                  <rdf:li rdf:resource="https://identifiers.org/chebi/CHEBI:46376"/>
                  <rdf:li rdf:resource="https://identifiers.org/chebi/CHEBI:46418"/>
                  <rdf:li rdf:resource="https://identifiers.org/chebi/CHEBI:46484"/>
                  <rdf:li rdf:resource="https://identifiers.org/chebi/CHEBI:57762"/>
                  <rdf:li rdf:resource="https://identifiers.org/chebi/CHEBI:6321"/>
                  <rdf:li rdf:resource="https://identifiers.org/chebi/CHEBI:87977"/>
                  <rdf:li rdf:resource="https://identifiers.org/kegg.drug/D00039"/>
                  <rdf:li rdf:resource="https://identifiers.org/hmdb/HMDB00883"/>
                  <rdf:li rdf:resource="https://identifiers.org/hmdb/HMDB34366"/>
                  <rdf:li rdf:resource="https://identifiers.org/inchikey/KZSNJWFQEVHDMF-BYPYZUCNSA-N"/>
                  <rdf:li rdf:resource="https://identifiers.org/lipidmaps/LMFA01100046"/>
                  <rdf:li rdf:resource="https://identifiers.org/biocyc/META:VAL"/>
                  <rdf:li rdf:resource="https://identifiers.org/metanetx.chemical/MNXM199"/>
                  <rdf:li rdf:resource="https://identifiers.org/seed.compound/cpd00156"/>
                  <rdf:li rdf:resource="https://identifiers.org/seed.compound/cpd15141"/>
                </rdf:Bag>
              </bqbiol:is>
            </rdf:Description>
          </rdf:RDF>
        </annotation>
      </species>
      <species metaid="meta_M_val__L_e" sboTerm="SBO:0000247" id="M_val__L_e" name="L-Valine" compartment="C_e" hasOnlySubstanceUnits="true" boundaryCondition="true" constant="false" fbc:charge="0" fbc:chemicalFormula="C5H11NO2">
        <notes>
          <html xmlns="http://www.w3.org/1999/xhtml">
            <p>FORMULA: C5H11NO2</p>
            <p>CHARGE: 0</p>
          </html>
        </notes>
        <annotation>
          <rdf:RDF xmlns:rdf="http://www.w3.org/1999/02/22-rdf-syntax-ns#" xmlns:dcterms="http://purl.org/dc/terms/" xmlns:vCard="http://www.w3.org/2001/vcard-rdf/3.0#" xmlns:vCard4="http://www.w3.org/2006/vcard/ns#" xmlns:bqbiol="http://biomodels.net/biology-qualifiers/" xmlns:bqmodel="http://biomodels.net/model-qualifiers/">
            <rdf:Description rdf:about="#meta_M_val__L_e">
              <bqbiol:is>
                <rdf:Bag>
                  <rdf:li rdf:resource="https://identifiers.org/reactome/R-ALL-113540"/>
                  <rdf:li rdf:resource="https://identifiers.org/reactome/R-ALL-29702"/>
                  <rdf:li rdf:resource="https://identifiers.org/kegg.compound/C00183"/>
                  <rdf:li rdf:resource="https://identifiers.org/kegg.compound/C16436"/>
                  <rdf:li rdf:resource="https://identifiers.org/chebi/CHEBI:13186"/>
                  <rdf:li rdf:resource="https://identifiers.org/chebi/CHEBI:16414"/>
                  <rdf:li rdf:resource="https://identifiers.org/chebi/CHEBI:21417"/>
                  <rdf:li rdf:resource="https://identifiers.org/chebi/CHEBI:27266"/>
                  <rdf:li rdf:resource="https://identifiers.org/chebi/CHEBI:32851"/>
                  <rdf:li rdf:resource="https://identifiers.org/chebi/CHEBI:32852"/>
                  <rdf:li rdf:resource="https://identifiers.org/chebi/CHEBI:32859"/>
                  <rdf:li rdf:resource="https://identifiers.org/chebi/CHEBI:32860"/>
                  <rdf:li rdf:resource="https://identifiers.org/chebi/CHEBI:46282"/>
                  <rdf:li rdf:resource="https://identifiers.org/chebi/CHEBI:46376"/>
                  <rdf:li rdf:resource="https://identifiers.org/chebi/CHEBI:46418"/>
                  <rdf:li rdf:resource="https://identifiers.org/chebi/CHEBI:46484"/>
                  <rdf:li rdf:resource="https://identifiers.org/chebi/CHEBI:57762"/>
                  <rdf:li rdf:resource="https://identifiers.org/chebi/CHEBI:6321"/>
                  <rdf:li rdf:resource="https://identifiers.org/chebi/CHEBI:87977"/>
                  <rdf:li rdf:resource="https://identifiers.org/kegg.drug/D00039"/>
                  <rdf:li rdf:resource="https://identifiers.org/hmdb/HMDB00883"/>
                  <rdf:li rdf:resource="https://identifiers.org/hmdb/HMDB34366"/>
                  <rdf:li rdf:resource="https://identifiers.org/inchikey/KZSNJWFQEVHDMF-BYPYZUCNSA-N"/>
                  <rdf:li rdf:resource="https://identifiers.org/lipidmaps/LMFA01100046"/>
                  <rdf:li rdf:resource="https://identifiers.org/biocyc/META:VAL"/>
                  <rdf:li rdf:resource="https://identifiers.org/metanetx.chemical/MNXM199"/>
                  <rdf:li rdf:resource="https://identifiers.org/seed.compound/cpd00156"/>
                  <rdf:li rdf:resource="https://identifiers.org/seed.compound/cpd15141"/>
                </rdf:Bag>
              </bqbiol:is>
            </rdf:Description>
          </rdf:RDF>
        </annotation>
      </species>
      <species metaid="meta_M_val__L_p" sboTerm="SBO:0000247" id="M_val__L_p" name="L-Valine" compartment="C_p" hasOnlySubstanceUnits="true" boundaryCondition="false" constant="false" fbc:charge="0" fbc:chemicalFormula="C5H11NO2">
        <notes>
          <html xmlns="http://www.w3.org/1999/xhtml">
            <p>FORMULA: C5H11NO2</p>
            <p>CHARGE: 0</p>
          </html>
        </notes>
        <annotation>
          <rdf:RDF xmlns:rdf="http://www.w3.org/1999/02/22-rdf-syntax-ns#" xmlns:dcterms="http://purl.org/dc/terms/" xmlns:vCard="http://www.w3.org/2001/vcard-rdf/3.0#" xmlns:vCard4="http://www.w3.org/2006/vcard/ns#" xmlns:bqbiol="http://biomodels.net/biology-qualifiers/" xmlns:bqmodel="http://biomodels.net/model-qualifiers/">
            <rdf:Description rdf:about="#meta_M_val__L_p">
              <bqbiol:is>
                <rdf:Bag>
                  <rdf:li rdf:resource="https://identifiers.org/reactome/R-ALL-113540"/>
                  <rdf:li rdf:resource="https://identifiers.org/reactome/R-ALL-29702"/>
                  <rdf:li rdf:resource="https://identifiers.org/kegg.compound/C00183"/>
                  <rdf:li rdf:resource="https://identifiers.org/kegg.compound/C16436"/>
                  <rdf:li rdf:resource="https://identifiers.org/chebi/CHEBI:13186"/>
                  <rdf:li rdf:resource="https://identifiers.org/chebi/CHEBI:16414"/>
                  <rdf:li rdf:resource="https://identifiers.org/chebi/CHEBI:21417"/>
                  <rdf:li rdf:resource="https://identifiers.org/chebi/CHEBI:27266"/>
                  <rdf:li rdf:resource="https://identifiers.org/chebi/CHEBI:32851"/>
                  <rdf:li rdf:resource="https://identifiers.org/chebi/CHEBI:32852"/>
                  <rdf:li rdf:resource="https://identifiers.org/chebi/CHEBI:32859"/>
                  <rdf:li rdf:resource="https://identifiers.org/chebi/CHEBI:32860"/>
                  <rdf:li rdf:resource="https://identifiers.org/chebi/CHEBI:46282"/>
                  <rdf:li rdf:resource="https://identifiers.org/chebi/CHEBI:46376"/>
                  <rdf:li rdf:resource="https://identifiers.org/chebi/CHEBI:46418"/>
                  <rdf:li rdf:resource="https://identifiers.org/chebi/CHEBI:46484"/>
                  <rdf:li rdf:resource="https://identifiers.org/chebi/CHEBI:57762"/>
                  <rdf:li rdf:resource="https://identifiers.org/chebi/CHEBI:6321"/>
                  <rdf:li rdf:resource="https://identifiers.org/chebi/CHEBI:87977"/>
                  <rdf:li rdf:resource="https://identifiers.org/kegg.drug/D00039"/>
                  <rdf:li rdf:resource="https://identifiers.org/hmdb/HMDB00883"/>
                  <rdf:li rdf:resource="https://identifiers.org/hmdb/HMDB34366"/>
                  <rdf:li rdf:resource="https://identifiers.org/inchikey/KZSNJWFQEVHDMF-BYPYZUCNSA-N"/>
                  <rdf:li rdf:resource="https://identifiers.org/lipidmaps/LMFA01100046"/>
                  <rdf:li rdf:resource="https://identifiers.org/biocyc/META:VAL"/>
                  <rdf:li rdf:resource="https://identifiers.org/metanetx.chemical/MNXM199"/>
                  <rdf:li rdf:resource="https://identifiers.org/seed.compound/cpd00156"/>
                  <rdf:li rdf:resource="https://identifiers.org/seed.compound/cpd15141"/>
                </rdf:Bag>
              </bqbiol:is>
            </rdf:Description>
          </rdf:RDF>
        </annotation>
      </species>
      <species metaid="meta_M_xan_c" sboTerm="SBO:0000247" id="M_xan_c" name="Xanthine" compartment="C_c" hasOnlySubstanceUnits="true" boundaryCondition="false" constant="false" fbc:charge="0" fbc:chemicalFormula="C5H4N4O2">
        <notes>
          <html xmlns="http://www.w3.org/1999/xhtml">
            <p>FORMULA: C5H4N4O2</p>
            <p>CHARGE: 0</p>
          </html>
        </notes>
        <annotation>
          <rdf:RDF xmlns:rdf="http://www.w3.org/1999/02/22-rdf-syntax-ns#" xmlns:dcterms="http://purl.org/dc/terms/" xmlns:vCard="http://www.w3.org/2001/vcard-rdf/3.0#" xmlns:vCard4="http://www.w3.org/2006/vcard/ns#" xmlns:bqbiol="http://biomodels.net/biology-qualifiers/" xmlns:bqmodel="http://biomodels.net/model-qualifiers/">
            <rdf:Description rdf:about="#meta_M_xan_c">
              <bqbiol:is>
                <rdf:Bag>
                  <rdf:li rdf:resource="https://identifiers.org/reactome/R-ALL-30064"/>
                  <rdf:li rdf:resource="https://identifiers.org/kegg.compound/C00385"/>
                  <rdf:li rdf:resource="https://identifiers.org/chebi/CHEBI:10059"/>
                  <rdf:li rdf:resource="https://identifiers.org/chebi/CHEBI:15318"/>
                  <rdf:li rdf:resource="https://identifiers.org/chebi/CHEBI:17712"/>
                  <rdf:li rdf:resource="https://identifiers.org/chebi/CHEBI:27317"/>
                  <rdf:li rdf:resource="https://identifiers.org/chebi/CHEBI:46377"/>
                  <rdf:li rdf:resource="https://identifiers.org/chebi/CHEBI:48517"/>
                  <rdf:li rdf:resource="https://identifiers.org/hmdb/HMDB00292"/>
                  <rdf:li rdf:resource="https://identifiers.org/inchikey/LRFVTYWOQMYALW-UHFFFAOYSA-N"/>
                  <rdf:li rdf:resource="https://identifiers.org/biocyc/META:XANTHINE"/>
                  <rdf:li rdf:resource="https://identifiers.org/metanetx.chemical/MNXM174"/>
                  <rdf:li rdf:resource="https://identifiers.org/seed.compound/cpd00309"/>
                </rdf:Bag>
              </bqbiol:is>
            </rdf:Description>
          </rdf:RDF>
        </annotation>
      </species>
      <species metaid="meta_M_xan_e" sboTerm="SBO:0000247" id="M_xan_e" name="Xanthine" compartment="C_e" hasOnlySubstanceUnits="true" boundaryCondition="true" constant="false" fbc:charge="0" fbc:chemicalFormula="C5H4N4O2">
        <notes>
          <html xmlns="http://www.w3.org/1999/xhtml">
            <p>FORMULA: C5H4N4O2</p>
            <p>CHARGE: 0</p>
          </html>
        </notes>
        <annotation>
          <rdf:RDF xmlns:rdf="http://www.w3.org/1999/02/22-rdf-syntax-ns#" xmlns:dcterms="http://purl.org/dc/terms/" xmlns:vCard="http://www.w3.org/2001/vcard-rdf/3.0#" xmlns:vCard4="http://www.w3.org/2006/vcard/ns#" xmlns:bqbiol="http://biomodels.net/biology-qualifiers/" xmlns:bqmodel="http://biomodels.net/model-qualifiers/">
            <rdf:Description rdf:about="#meta_M_xan_e">
              <bqbiol:is>
                <rdf:Bag>
                  <rdf:li rdf:resource="https://identifiers.org/reactome/R-ALL-30064"/>
                  <rdf:li rdf:resource="https://identifiers.org/kegg.compound/C00385"/>
                  <rdf:li rdf:resource="https://identifiers.org/chebi/CHEBI:10059"/>
                  <rdf:li rdf:resource="https://identifiers.org/chebi/CHEBI:15318"/>
                  <rdf:li rdf:resource="https://identifiers.org/chebi/CHEBI:17712"/>
                  <rdf:li rdf:resource="https://identifiers.org/chebi/CHEBI:27317"/>
                  <rdf:li rdf:resource="https://identifiers.org/chebi/CHEBI:46377"/>
                  <rdf:li rdf:resource="https://identifiers.org/chebi/CHEBI:48517"/>
                  <rdf:li rdf:resource="https://identifiers.org/hmdb/HMDB00292"/>
                  <rdf:li rdf:resource="https://identifiers.org/inchikey/LRFVTYWOQMYALW-UHFFFAOYSA-N"/>
                  <rdf:li rdf:resource="https://identifiers.org/biocyc/META:XANTHINE"/>
                  <rdf:li rdf:resource="https://identifiers.org/metanetx.chemical/MNXM174"/>
                  <rdf:li rdf:resource="https://identifiers.org/seed.compound/cpd00309"/>
                </rdf:Bag>
              </bqbiol:is>
            </rdf:Description>
          </rdf:RDF>
        </annotation>
      </species>
      <species metaid="meta_M_xmp_c" sboTerm="SBO:0000247" id="M_xmp_c" name="Xanthosine 5&apos;-phosphate" compartment="C_c" hasOnlySubstanceUnits="true" boundaryCondition="false" constant="false" fbc:charge="-2" fbc:chemicalFormula="C10H11N4O9P">
        <notes>
          <html xmlns="http://www.w3.org/1999/xhtml">
            <p>FORMULA: C10H11N4O9P</p>
            <p>CHARGE: -2</p>
          </html>
        </notes>
        <annotation>
          <rdf:RDF xmlns:rdf="http://www.w3.org/1999/02/22-rdf-syntax-ns#" xmlns:dcterms="http://purl.org/dc/terms/" xmlns:vCard="http://www.w3.org/2001/vcard-rdf/3.0#" xmlns:vCard4="http://www.w3.org/2006/vcard/ns#" xmlns:bqbiol="http://biomodels.net/biology-qualifiers/" xmlns:bqmodel="http://biomodels.net/model-qualifiers/">
            <rdf:Description rdf:about="#meta_M_xmp_c">
              <bqbiol:is>
                <rdf:Bag>
                  <rdf:li rdf:resource="https://identifiers.org/reactome/R-ALL-111584"/>
                  <rdf:li rdf:resource="https://identifiers.org/kegg.compound/C00655"/>
                  <rdf:li rdf:resource="https://identifiers.org/chebi/CHEBI:10067"/>
                  <rdf:li rdf:resource="https://identifiers.org/chebi/CHEBI:10938"/>
                  <rdf:li rdf:resource="https://identifiers.org/chebi/CHEBI:15324"/>
                  <rdf:li rdf:resource="https://identifiers.org/chebi/CHEBI:15652"/>
                  <rdf:li rdf:resource="https://identifiers.org/chebi/CHEBI:27328"/>
                  <rdf:li rdf:resource="https://identifiers.org/chebi/CHEBI:57464"/>
                  <rdf:li rdf:resource="https://identifiers.org/inchikey/DCTLYFZHFGENCW-UUOKFMHZSA-L"/>
                  <rdf:li rdf:resource="https://identifiers.org/hmdb/HMDB01554"/>
                  <rdf:li rdf:resource="https://identifiers.org/hmdb/HMDB62755"/>
                  <rdf:li rdf:resource="https://identifiers.org/biocyc/META:XANTHOSINE-5-PHOSPHATE"/>
                  <rdf:li rdf:resource="https://identifiers.org/metanetx.chemical/MNXM298"/>
                  <rdf:li rdf:resource="https://identifiers.org/seed.compound/cpd00497"/>
                </rdf:Bag>
              </bqbiol:is>
            </rdf:Description>
          </rdf:RDF>
        </annotation>
      </species>
      <species metaid="meta_M_xtsn_c" sboTerm="SBO:0000247" id="M_xtsn_c" name="Xanthosine" compartment="C_c" hasOnlySubstanceUnits="true" boundaryCondition="false" constant="false" fbc:charge="0" fbc:chemicalFormula="C10H12N4O6">
        <notes>
          <html xmlns="http://www.w3.org/1999/xhtml">
            <p>FORMULA: C10H12N4O6</p>
            <p>CHARGE: 0</p>
          </html>
        </notes>
        <annotation>
          <rdf:RDF xmlns:rdf="http://www.w3.org/1999/02/22-rdf-syntax-ns#" xmlns:dcterms="http://purl.org/dc/terms/" xmlns:vCard="http://www.w3.org/2001/vcard-rdf/3.0#" xmlns:vCard4="http://www.w3.org/2006/vcard/ns#" xmlns:bqbiol="http://biomodels.net/biology-qualifiers/" xmlns:bqmodel="http://biomodels.net/model-qualifiers/">
            <rdf:Description rdf:about="#meta_M_xtsn_c">
              <bqbiol:is>
                <rdf:Bag>
                  <rdf:li rdf:resource="https://identifiers.org/kegg.compound/C01762"/>
                  <rdf:li rdf:resource="https://identifiers.org/chebi/CHEBI:10066"/>
                  <rdf:li rdf:resource="https://identifiers.org/chebi/CHEBI:15323"/>
                  <rdf:li rdf:resource="https://identifiers.org/chebi/CHEBI:18107"/>
                  <rdf:li rdf:resource="https://identifiers.org/chebi/CHEBI:27327"/>
                  <rdf:li rdf:resource="https://identifiers.org/hmdb/HMDB00299"/>
                  <rdf:li rdf:resource="https://identifiers.org/biocyc/META:XANTHOSINE"/>
                  <rdf:li rdf:resource="https://identifiers.org/metanetx.chemical/MNXM687"/>
                  <rdf:li rdf:resource="https://identifiers.org/inchikey/UBORTCNDUKBEOP-UUOKFMHZSA-N"/>
                  <rdf:li rdf:resource="https://identifiers.org/seed.compound/cpd01217"/>
                </rdf:Bag>
              </bqbiol:is>
            </rdf:Description>
          </rdf:RDF>
        </annotation>
      </species>
      <species metaid="meta_M_xu5p__D_c" sboTerm="SBO:0000247" id="M_xu5p__D_c" name="D-Xylulose 5-phosphate" compartment="C_c" hasOnlySubstanceUnits="true" boundaryCondition="false" constant="false" fbc:charge="-2" fbc:chemicalFormula="C5H9O8P">
        <notes>
          <html xmlns="http://www.w3.org/1999/xhtml">
            <p>FORMULA: C5H9O8P</p>
            <p>CHARGE: -2</p>
          </html>
        </notes>
        <annotation>
          <rdf:RDF xmlns:rdf="http://www.w3.org/1999/02/22-rdf-syntax-ns#" xmlns:dcterms="http://purl.org/dc/terms/" xmlns:vCard="http://www.w3.org/2001/vcard-rdf/3.0#" xmlns:vCard4="http://www.w3.org/2006/vcard/ns#" xmlns:bqbiol="http://biomodels.net/biology-qualifiers/" xmlns:bqmodel="http://biomodels.net/model-qualifiers/">
            <rdf:Description rdf:about="#meta_M_xu5p__D_c">
              <bqbiol:is>
                <rdf:Bag>
                  <rdf:li rdf:resource="https://identifiers.org/reactome/R-ALL-29790"/>
                  <rdf:li rdf:resource="https://identifiers.org/kegg.compound/C00231"/>
                  <rdf:li rdf:resource="https://identifiers.org/chebi/CHEBI:13036"/>
                  <rdf:li rdf:resource="https://identifiers.org/chebi/CHEBI:16332"/>
                  <rdf:li rdf:resource="https://identifiers.org/chebi/CHEBI:21121"/>
                  <rdf:li rdf:resource="https://identifiers.org/chebi/CHEBI:27354"/>
                  <rdf:li rdf:resource="https://identifiers.org/chebi/CHEBI:4269"/>
                  <rdf:li rdf:resource="https://identifiers.org/chebi/CHEBI:57737"/>
                  <rdf:li rdf:resource="https://identifiers.org/inchikey/FNZLKVNUWIIPSJ-RFZPGFLSSA-L"/>
                  <rdf:li rdf:resource="https://identifiers.org/hmdb/HMDB00868"/>
                  <rdf:li rdf:resource="https://identifiers.org/hmdb/HMDB06212"/>
                  <rdf:li rdf:resource="https://identifiers.org/biocyc/META:XYLULOSE-5-PHOSPHATE"/>
                  <rdf:li rdf:resource="https://identifiers.org/metanetx.chemical/MNXM186"/>
                  <rdf:li rdf:resource="https://identifiers.org/seed.compound/cpd00198"/>
                </rdf:Bag>
              </bqbiol:is>
            </rdf:Description>
          </rdf:RDF>
        </annotation>
      </species>
      <species metaid="meta_M_xu5p__L_c" sboTerm="SBO:0000247" id="M_xu5p__L_c" name="L-Xylulose 5-phosphate" compartment="C_c" hasOnlySubstanceUnits="true" boundaryCondition="false" constant="false" fbc:charge="-2" fbc:chemicalFormula="C5H9O8P">
        <notes>
          <html xmlns="http://www.w3.org/1999/xhtml">
            <p>FORMULA: C5H9O8P</p>
            <p>CHARGE: -2</p>
          </html>
        </notes>
        <annotation>
          <rdf:RDF xmlns:rdf="http://www.w3.org/1999/02/22-rdf-syntax-ns#" xmlns:dcterms="http://purl.org/dc/terms/" xmlns:vCard="http://www.w3.org/2001/vcard-rdf/3.0#" xmlns:vCard4="http://www.w3.org/2006/vcard/ns#" xmlns:bqbiol="http://biomodels.net/biology-qualifiers/" xmlns:bqmodel="http://biomodels.net/model-qualifiers/">
            <rdf:Description rdf:about="#meta_M_xu5p__L_c">
              <bqbiol:is>
                <rdf:Bag>
                  <rdf:li rdf:resource="https://identifiers.org/kegg.compound/C03291"/>
                  <rdf:li rdf:resource="https://identifiers.org/chebi/CHEBI:13191"/>
                  <rdf:li rdf:resource="https://identifiers.org/chebi/CHEBI:16593"/>
                  <rdf:li rdf:resource="https://identifiers.org/chebi/CHEBI:21427"/>
                  <rdf:li rdf:resource="https://identifiers.org/chebi/CHEBI:57829"/>
                  <rdf:li rdf:resource="https://identifiers.org/chebi/CHEBI:6328"/>
                  <rdf:li rdf:resource="https://identifiers.org/inchikey/FNZLKVNUWIIPSJ-WHFBIAKZSA-L"/>
                  <rdf:li rdf:resource="https://identifiers.org/biocyc/META:L-XYLULOSE-5-P"/>
                  <rdf:li rdf:resource="https://identifiers.org/metanetx.chemical/MNXM1238"/>
                  <rdf:li rdf:resource="https://identifiers.org/seed.compound/cpd02100"/>
                </rdf:Bag>
              </bqbiol:is>
            </rdf:Description>
          </rdf:RDF>
        </annotation>
      </species>
      <species metaid="meta_M_xyl__D_c" sboTerm="SBO:0000247" id="M_xyl__D_c" name="D-Xylose" compartment="C_c" hasOnlySubstanceUnits="true" boundaryCondition="false" constant="false" fbc:charge="0" fbc:chemicalFormula="C5H10O5">
        <notes>
          <html xmlns="http://www.w3.org/1999/xhtml">
            <p>FORMULA: C5H10O5</p>
            <p>CHARGE: 0</p>
          </html>
        </notes>
        <annotation>
          <rdf:RDF xmlns:rdf="http://www.w3.org/1999/02/22-rdf-syntax-ns#" xmlns:dcterms="http://purl.org/dc/terms/" xmlns:vCard="http://www.w3.org/2001/vcard-rdf/3.0#" xmlns:vCard4="http://www.w3.org/2006/vcard/ns#" xmlns:bqbiol="http://biomodels.net/biology-qualifiers/" xmlns:bqmodel="http://biomodels.net/model-qualifiers/">
            <rdf:Description rdf:about="#meta_M_xyl__D_c">
              <bqbiol:is>
                <rdf:Bag>
                  <rdf:li rdf:resource="https://identifiers.org/reactome/R-ALL-2090063"/>
                  <rdf:li rdf:resource="https://identifiers.org/kegg.compound/C00181"/>
                  <rdf:li rdf:resource="https://identifiers.org/chebi/CHEBI:53455"/>
                  <rdf:li rdf:resource="https://identifiers.org/chebi/CHEBI:65327"/>
                  <rdf:li rdf:resource="https://identifiers.org/kegg.drug/D06346"/>
                  <rdf:li rdf:resource="https://identifiers.org/hmdb/HMDB00098"/>
                  <rdf:li rdf:resource="https://identifiers.org/hmdb/HMDB03763"/>
                  <rdf:li rdf:resource="https://identifiers.org/biocyc/META:D-Xylopyranose"/>
                  <rdf:li rdf:resource="https://identifiers.org/metanetx.chemical/MNXM348"/>
                  <rdf:li rdf:resource="https://identifiers.org/inchikey/SRBFZHDQGSBBOR-IOVATXLUSA-N"/>
                  <rdf:li rdf:resource="https://identifiers.org/seed.compound/cpd00154"/>
                </rdf:Bag>
              </bqbiol:is>
            </rdf:Description>
          </rdf:RDF>
        </annotation>
      </species>
      <species metaid="meta_M_xyl__D_e" sboTerm="SBO:0000247" id="M_xyl__D_e" name="D-Xylose" compartment="C_e" hasOnlySubstanceUnits="true" boundaryCondition="true" constant="false" fbc:charge="0" fbc:chemicalFormula="C5H10O5">
        <notes>
          <html xmlns="http://www.w3.org/1999/xhtml">
            <p>FORMULA: C5H10O5</p>
            <p>CHARGE: 0</p>
          </html>
        </notes>
        <annotation>
          <rdf:RDF xmlns:rdf="http://www.w3.org/1999/02/22-rdf-syntax-ns#" xmlns:dcterms="http://purl.org/dc/terms/" xmlns:vCard="http://www.w3.org/2001/vcard-rdf/3.0#" xmlns:vCard4="http://www.w3.org/2006/vcard/ns#" xmlns:bqbiol="http://biomodels.net/biology-qualifiers/" xmlns:bqmodel="http://biomodels.net/model-qualifiers/">
            <rdf:Description rdf:about="#meta_M_xyl__D_e">
              <bqbiol:is>
                <rdf:Bag>
                  <rdf:li rdf:resource="https://identifiers.org/reactome/R-ALL-2090063"/>
                  <rdf:li rdf:resource="https://identifiers.org/kegg.compound/C00181"/>
                  <rdf:li rdf:resource="https://identifiers.org/chebi/CHEBI:53455"/>
                  <rdf:li rdf:resource="https://identifiers.org/chebi/CHEBI:65327"/>
                  <rdf:li rdf:resource="https://identifiers.org/kegg.drug/D06346"/>
                  <rdf:li rdf:resource="https://identifiers.org/hmdb/HMDB00098"/>
                  <rdf:li rdf:resource="https://identifiers.org/hmdb/HMDB03763"/>
                  <rdf:li rdf:resource="https://identifiers.org/biocyc/META:D-Xylopyranose"/>
                  <rdf:li rdf:resource="https://identifiers.org/metanetx.chemical/MNXM348"/>
                  <rdf:li rdf:resource="https://identifiers.org/inchikey/SRBFZHDQGSBBOR-IOVATXLUSA-N"/>
                  <rdf:li rdf:resource="https://identifiers.org/seed.compound/cpd00154"/>
                </rdf:Bag>
              </bqbiol:is>
            </rdf:Description>
          </rdf:RDF>
        </annotation>
      </species>
      <species metaid="meta_M_xylb_c" sboTerm="SBO:0000247" id="M_xylb_c" name="Xylobiose" compartment="C_c" hasOnlySubstanceUnits="true" boundaryCondition="false" constant="false" fbc:chemicalFormula="C10H18O9">
        <notes>
          <html xmlns="http://www.w3.org/1999/xhtml">
            <p>FORMULA: C10H18O9</p>
          </html>
        </notes>
        <annotation>
          <rdf:RDF xmlns:rdf="http://www.w3.org/1999/02/22-rdf-syntax-ns#" xmlns:dcterms="http://purl.org/dc/terms/" xmlns:vCard="http://www.w3.org/2001/vcard-rdf/3.0#" xmlns:vCard4="http://www.w3.org/2006/vcard/ns#" xmlns:bqbiol="http://biomodels.net/biology-qualifiers/" xmlns:bqmodel="http://biomodels.net/model-qualifiers/">
            <rdf:Description rdf:about="#meta_M_xylb_c">
              <bqbiol:is>
                <rdf:Bag>
                  <rdf:li rdf:resource="https://identifiers.org/kegg.compound/C01630"/>
                  <rdf:li rdf:resource="https://identifiers.org/chebi/CHEBI:10080"/>
                  <rdf:li rdf:resource="https://identifiers.org/chebi/CHEBI:27342"/>
                  <rdf:li rdf:resource="https://identifiers.org/chebi/CHEBI:28309"/>
                  <rdf:li rdf:resource="https://identifiers.org/hmdb/HMDB29894"/>
                  <rdf:li rdf:resource="https://identifiers.org/inchikey/LGQKSQQRKHFMLI-WSNPFVOISA-N"/>
                  <rdf:li rdf:resource="https://identifiers.org/biocyc/META:CPD-13037"/>
                  <rdf:li rdf:resource="https://identifiers.org/metanetx.chemical/MNXM9373"/>
                  <rdf:li rdf:resource="https://identifiers.org/seed.compound/cpd01144"/>
                </rdf:Bag>
              </bqbiol:is>
            </rdf:Description>
          </rdf:RDF>
        </annotation>
      </species>
      <species metaid="meta_M_xylb_e" sboTerm="SBO:0000247" id="M_xylb_e" name="Xylobiose" compartment="C_e" hasOnlySubstanceUnits="true" boundaryCondition="true" constant="false" fbc:chemicalFormula="C10H18O9">
        <notes>
          <html xmlns="http://www.w3.org/1999/xhtml">
            <p>FORMULA: C10H18O9</p>
          </html>
        </notes>
        <annotation>
          <rdf:RDF xmlns:rdf="http://www.w3.org/1999/02/22-rdf-syntax-ns#" xmlns:dcterms="http://purl.org/dc/terms/" xmlns:vCard="http://www.w3.org/2001/vcard-rdf/3.0#" xmlns:vCard4="http://www.w3.org/2006/vcard/ns#" xmlns:bqbiol="http://biomodels.net/biology-qualifiers/" xmlns:bqmodel="http://biomodels.net/model-qualifiers/">
            <rdf:Description rdf:about="#meta_M_xylb_e">
              <bqbiol:is>
                <rdf:Bag>
                  <rdf:li rdf:resource="https://identifiers.org/kegg.compound/C01630"/>
                  <rdf:li rdf:resource="https://identifiers.org/chebi/CHEBI:10080"/>
                  <rdf:li rdf:resource="https://identifiers.org/chebi/CHEBI:27342"/>
                  <rdf:li rdf:resource="https://identifiers.org/chebi/CHEBI:28309"/>
                  <rdf:li rdf:resource="https://identifiers.org/hmdb/HMDB29894"/>
                  <rdf:li rdf:resource="https://identifiers.org/inchikey/LGQKSQQRKHFMLI-WSNPFVOISA-N"/>
                  <rdf:li rdf:resource="https://identifiers.org/biocyc/META:CPD-13037"/>
                  <rdf:li rdf:resource="https://identifiers.org/metanetx.chemical/MNXM9373"/>
                  <rdf:li rdf:resource="https://identifiers.org/seed.compound/cpd01144"/>
                </rdf:Bag>
              </bqbiol:is>
            </rdf:Description>
          </rdf:RDF>
        </annotation>
      </species>
      <species metaid="meta_M_xylu__L_c" sboTerm="SBO:0000247" id="M_xylu__L_c" name="L-Xylulose" compartment="C_c" hasOnlySubstanceUnits="true" boundaryCondition="false" constant="false" fbc:charge="0" fbc:chemicalFormula="C5H10O5">
        <notes>
          <html xmlns="http://www.w3.org/1999/xhtml">
            <p>FORMULA: C5H10O5</p>
            <p>CHARGE: 0</p>
          </html>
        </notes>
        <annotation>
          <rdf:RDF xmlns:rdf="http://www.w3.org/1999/02/22-rdf-syntax-ns#" xmlns:dcterms="http://purl.org/dc/terms/" xmlns:vCard="http://www.w3.org/2001/vcard-rdf/3.0#" xmlns:vCard4="http://www.w3.org/2006/vcard/ns#" xmlns:bqbiol="http://biomodels.net/biology-qualifiers/" xmlns:bqmodel="http://biomodels.net/model-qualifiers/">
            <rdf:Description rdf:about="#meta_M_xylu__L_c">
              <bqbiol:is>
                <rdf:Bag>
                  <rdf:li rdf:resource="https://identifiers.org/reactome/R-ALL-5660036"/>
                  <rdf:li rdf:resource="https://identifiers.org/kegg.compound/C00312"/>
                  <rdf:li rdf:resource="https://identifiers.org/chebi/CHEBI:13190"/>
                  <rdf:li rdf:resource="https://identifiers.org/chebi/CHEBI:17399"/>
                  <rdf:li rdf:resource="https://identifiers.org/chebi/CHEBI:21425"/>
                  <rdf:li rdf:resource="https://identifiers.org/chebi/CHEBI:27353"/>
                  <rdf:li rdf:resource="https://identifiers.org/chebi/CHEBI:6326"/>
                  <rdf:li rdf:resource="https://identifiers.org/hmdb/HMDB00751"/>
                  <rdf:li rdf:resource="https://identifiers.org/hmdb/HMDB02245"/>
                  <rdf:li rdf:resource="https://identifiers.org/biocyc/META:L-XYLULOSE"/>
                  <rdf:li rdf:resource="https://identifiers.org/metanetx.chemical/MNXM1282"/>
                  <rdf:li rdf:resource="https://identifiers.org/inchikey/ZAQJHHRNXZUBTE-WVZVXSGGSA-N"/>
                  <rdf:li rdf:resource="https://identifiers.org/seed.compound/cpd00261"/>
                </rdf:Bag>
              </bqbiol:is>
            </rdf:Description>
          </rdf:RDF>
        </annotation>
      </species>
      <species metaid="meta_M_xylu__L_e" sboTerm="SBO:0000247" id="M_xylu__L_e" name="L-Xylulose" compartment="C_e" hasOnlySubstanceUnits="true" boundaryCondition="true" constant="false" fbc:charge="0" fbc:chemicalFormula="C5H10O5">
        <notes>
          <html xmlns="http://www.w3.org/1999/xhtml">
            <p>FORMULA: C5H10O5</p>
            <p>CHARGE: 0</p>
          </html>
        </notes>
        <annotation>
          <rdf:RDF xmlns:rdf="http://www.w3.org/1999/02/22-rdf-syntax-ns#" xmlns:dcterms="http://purl.org/dc/terms/" xmlns:vCard="http://www.w3.org/2001/vcard-rdf/3.0#" xmlns:vCard4="http://www.w3.org/2006/vcard/ns#" xmlns:bqbiol="http://biomodels.net/biology-qualifiers/" xmlns:bqmodel="http://biomodels.net/model-qualifiers/">
            <rdf:Description rdf:about="#meta_M_xylu__L_e">
              <bqbiol:is>
                <rdf:Bag>
                  <rdf:li rdf:resource="https://identifiers.org/reactome/R-ALL-5660036"/>
                  <rdf:li rdf:resource="https://identifiers.org/kegg.compound/C00312"/>
                  <rdf:li rdf:resource="https://identifiers.org/chebi/CHEBI:13190"/>
                  <rdf:li rdf:resource="https://identifiers.org/chebi/CHEBI:17399"/>
                  <rdf:li rdf:resource="https://identifiers.org/chebi/CHEBI:21425"/>
                  <rdf:li rdf:resource="https://identifiers.org/chebi/CHEBI:27353"/>
                  <rdf:li rdf:resource="https://identifiers.org/chebi/CHEBI:6326"/>
                  <rdf:li rdf:resource="https://identifiers.org/hmdb/HMDB00751"/>
                  <rdf:li rdf:resource="https://identifiers.org/hmdb/HMDB02245"/>
                  <rdf:li rdf:resource="https://identifiers.org/biocyc/META:L-XYLULOSE"/>
                  <rdf:li rdf:resource="https://identifiers.org/metanetx.chemical/MNXM1282"/>
                  <rdf:li rdf:resource="https://identifiers.org/inchikey/ZAQJHHRNXZUBTE-WVZVXSGGSA-N"/>
                  <rdf:li rdf:resource="https://identifiers.org/seed.compound/cpd00261"/>
                </rdf:Bag>
              </bqbiol:is>
            </rdf:Description>
          </rdf:RDF>
        </annotation>
      </species>
      <species metaid="meta_M_xylu__L_p" sboTerm="SBO:0000247" id="M_xylu__L_p" name="L-Xylulose" compartment="C_p" hasOnlySubstanceUnits="true" boundaryCondition="false" constant="false" fbc:charge="0" fbc:chemicalFormula="C5H10O5">
        <notes>
          <html xmlns="http://www.w3.org/1999/xhtml">
            <p>FORMULA: C5H10O5</p>
            <p>CHARGE: 0</p>
          </html>
        </notes>
        <annotation>
          <rdf:RDF xmlns:rdf="http://www.w3.org/1999/02/22-rdf-syntax-ns#" xmlns:dcterms="http://purl.org/dc/terms/" xmlns:vCard="http://www.w3.org/2001/vcard-rdf/3.0#" xmlns:vCard4="http://www.w3.org/2006/vcard/ns#" xmlns:bqbiol="http://biomodels.net/biology-qualifiers/" xmlns:bqmodel="http://biomodels.net/model-qualifiers/">
            <rdf:Description rdf:about="#meta_M_xylu__L_p">
              <bqbiol:is>
                <rdf:Bag>
                  <rdf:li rdf:resource="https://identifiers.org/reactome/R-ALL-5660036"/>
                  <rdf:li rdf:resource="https://identifiers.org/kegg.compound/C00312"/>
                  <rdf:li rdf:resource="https://identifiers.org/chebi/CHEBI:13190"/>
                  <rdf:li rdf:resource="https://identifiers.org/chebi/CHEBI:17399"/>
                  <rdf:li rdf:resource="https://identifiers.org/chebi/CHEBI:21425"/>
                  <rdf:li rdf:resource="https://identifiers.org/chebi/CHEBI:27353"/>
                  <rdf:li rdf:resource="https://identifiers.org/chebi/CHEBI:6326"/>
                  <rdf:li rdf:resource="https://identifiers.org/hmdb/HMDB00751"/>
                  <rdf:li rdf:resource="https://identifiers.org/hmdb/HMDB02245"/>
                  <rdf:li rdf:resource="https://identifiers.org/biocyc/META:L-XYLULOSE"/>
                  <rdf:li rdf:resource="https://identifiers.org/metanetx.chemical/MNXM1282"/>
                  <rdf:li rdf:resource="https://identifiers.org/inchikey/ZAQJHHRNXZUBTE-WVZVXSGGSA-N"/>
                  <rdf:li rdf:resource="https://identifiers.org/seed.compound/cpd00261"/>
                </rdf:Bag>
              </bqbiol:is>
            </rdf:Description>
          </rdf:RDF>
        </annotation>
      </species>
      <species metaid="meta_M_zn2_c" sboTerm="SBO:0000247" id="M_zn2_c" name="Zinc" compartment="C_c" hasOnlySubstanceUnits="true" boundaryCondition="false" constant="false" fbc:charge="2" fbc:chemicalFormula="Zn">
        <notes>
          <html xmlns="http://www.w3.org/1999/xhtml">
            <p>FORMULA: Zn</p>
            <p>CHARGE: 2</p>
          </html>
        </notes>
        <annotation>
          <rdf:RDF xmlns:rdf="http://www.w3.org/1999/02/22-rdf-syntax-ns#" xmlns:dcterms="http://purl.org/dc/terms/" xmlns:vCard="http://www.w3.org/2001/vcard-rdf/3.0#" xmlns:vCard4="http://www.w3.org/2006/vcard/ns#" xmlns:bqbiol="http://biomodels.net/biology-qualifiers/" xmlns:bqmodel="http://biomodels.net/model-qualifiers/">
            <rdf:Description rdf:about="#meta_M_zn2_c">
              <bqbiol:is>
                <rdf:Bag>
                  <rdf:li rdf:resource="https://identifiers.org/reactome/R-ALL-158417"/>
                  <rdf:li rdf:resource="https://identifiers.org/reactome/R-ALL-216667"/>
                  <rdf:li rdf:resource="https://identifiers.org/reactome/R-ALL-216785"/>
                  <rdf:li rdf:resource="https://identifiers.org/reactome/R-ALL-29426"/>
                  <rdf:li rdf:resource="https://identifiers.org/reactome/R-ALL-435350"/>
                  <rdf:li rdf:resource="https://identifiers.org/reactome/R-ALL-437093"/>
                  <rdf:li rdf:resource="https://identifiers.org/reactome/R-ALL-442320"/>
                  <rdf:li rdf:resource="https://identifiers.org/kegg.compound/C00038"/>
                  <rdf:li rdf:resource="https://identifiers.org/chebi/CHEBI:10113"/>
                  <rdf:li rdf:resource="https://identifiers.org/chebi/CHEBI:27368"/>
                  <rdf:li rdf:resource="https://identifiers.org/chebi/CHEBI:29105"/>
                  <rdf:li rdf:resource="https://identifiers.org/chebi/CHEBI:49972"/>
                  <rdf:li rdf:resource="https://identifiers.org/chebi/CHEBI:49982"/>
                  <rdf:li rdf:resource="https://identifiers.org/hmdb/HMDB01303"/>
                  <rdf:li rdf:resource="https://identifiers.org/biocyc/META:ZN+2"/>
                  <rdf:li rdf:resource="https://identifiers.org/metanetx.chemical/MNXM149"/>
                  <rdf:li rdf:resource="https://identifiers.org/inchikey/PTFCDOFLOPIGGS-UHFFFAOYSA-N"/>
                  <rdf:li rdf:resource="https://identifiers.org/seed.compound/cpd00034"/>
                </rdf:Bag>
              </bqbiol:is>
            </rdf:Description>
          </rdf:RDF>
        </annotation>
      </species>
      <species metaid="meta_M_zn2_e" sboTerm="SBO:0000247" id="M_zn2_e" name="Zinc" compartment="C_e" hasOnlySubstanceUnits="true" boundaryCondition="true" constant="false" fbc:charge="2" fbc:chemicalFormula="Zn">
        <notes>
          <html xmlns="http://www.w3.org/1999/xhtml">
            <p>FORMULA: Zn</p>
            <p>CHARGE: 2</p>
          </html>
        </notes>
        <annotation>
          <rdf:RDF xmlns:rdf="http://www.w3.org/1999/02/22-rdf-syntax-ns#" xmlns:dcterms="http://purl.org/dc/terms/" xmlns:vCard="http://www.w3.org/2001/vcard-rdf/3.0#" xmlns:vCard4="http://www.w3.org/2006/vcard/ns#" xmlns:bqbiol="http://biomodels.net/biology-qualifiers/" xmlns:bqmodel="http://biomodels.net/model-qualifiers/">
            <rdf:Description rdf:about="#meta_M_zn2_e">
              <bqbiol:is>
                <rdf:Bag>
                  <rdf:li rdf:resource="https://identifiers.org/reactome/R-ALL-158417"/>
                  <rdf:li rdf:resource="https://identifiers.org/reactome/R-ALL-216667"/>
                  <rdf:li rdf:resource="https://identifiers.org/reactome/R-ALL-216785"/>
                  <rdf:li rdf:resource="https://identifiers.org/reactome/R-ALL-29426"/>
                  <rdf:li rdf:resource="https://identifiers.org/reactome/R-ALL-435350"/>
                  <rdf:li rdf:resource="https://identifiers.org/reactome/R-ALL-437093"/>
                  <rdf:li rdf:resource="https://identifiers.org/reactome/R-ALL-442320"/>
                  <rdf:li rdf:resource="https://identifiers.org/kegg.compound/C00038"/>
                  <rdf:li rdf:resource="https://identifiers.org/chebi/CHEBI:10113"/>
                  <rdf:li rdf:resource="https://identifiers.org/chebi/CHEBI:27368"/>
                  <rdf:li rdf:resource="https://identifiers.org/chebi/CHEBI:29105"/>
                  <rdf:li rdf:resource="https://identifiers.org/chebi/CHEBI:49972"/>
                  <rdf:li rdf:resource="https://identifiers.org/chebi/CHEBI:49982"/>
                  <rdf:li rdf:resource="https://identifiers.org/hmdb/HMDB01303"/>
                  <rdf:li rdf:resource="https://identifiers.org/biocyc/META:ZN+2"/>
                  <rdf:li rdf:resource="https://identifiers.org/metanetx.chemical/MNXM149"/>
                  <rdf:li rdf:resource="https://identifiers.org/inchikey/PTFCDOFLOPIGGS-UHFFFAOYSA-N"/>
                  <rdf:li rdf:resource="https://identifiers.org/seed.compound/cpd00034"/>
                </rdf:Bag>
              </bqbiol:is>
            </rdf:Description>
          </rdf:RDF>
        </annotation>
      </species>
      <species metaid="meta_M_zn2_p" sboTerm="SBO:0000247" id="M_zn2_p" name="Zinc" compartment="C_p" hasOnlySubstanceUnits="true" boundaryCondition="false" constant="false" fbc:charge="2" fbc:chemicalFormula="Zn">
        <notes>
          <html xmlns="http://www.w3.org/1999/xhtml">
            <p>FORMULA: Zn</p>
            <p>CHARGE: 2</p>
          </html>
        </notes>
        <annotation>
          <rdf:RDF xmlns:rdf="http://www.w3.org/1999/02/22-rdf-syntax-ns#" xmlns:dcterms="http://purl.org/dc/terms/" xmlns:vCard="http://www.w3.org/2001/vcard-rdf/3.0#" xmlns:vCard4="http://www.w3.org/2006/vcard/ns#" xmlns:bqbiol="http://biomodels.net/biology-qualifiers/" xmlns:bqmodel="http://biomodels.net/model-qualifiers/">
            <rdf:Description rdf:about="#meta_M_zn2_p">
              <bqbiol:is>
                <rdf:Bag>
                  <rdf:li rdf:resource="https://identifiers.org/reactome/R-ALL-158417"/>
                  <rdf:li rdf:resource="https://identifiers.org/reactome/R-ALL-216667"/>
                  <rdf:li rdf:resource="https://identifiers.org/reactome/R-ALL-216785"/>
                  <rdf:li rdf:resource="https://identifiers.org/reactome/R-ALL-29426"/>
                  <rdf:li rdf:resource="https://identifiers.org/reactome/R-ALL-435350"/>
                  <rdf:li rdf:resource="https://identifiers.org/reactome/R-ALL-437093"/>
                  <rdf:li rdf:resource="https://identifiers.org/reactome/R-ALL-442320"/>
                  <rdf:li rdf:resource="https://identifiers.org/kegg.compound/C00038"/>
                  <rdf:li rdf:resource="https://identifiers.org/chebi/CHEBI:10113"/>
                  <rdf:li rdf:resource="https://identifiers.org/chebi/CHEBI:27368"/>
                  <rdf:li rdf:resource="https://identifiers.org/chebi/CHEBI:29105"/>
                  <rdf:li rdf:resource="https://identifiers.org/chebi/CHEBI:49972"/>
                  <rdf:li rdf:resource="https://identifiers.org/chebi/CHEBI:49982"/>
                  <rdf:li rdf:resource="https://identifiers.org/hmdb/HMDB01303"/>
                  <rdf:li rdf:resource="https://identifiers.org/biocyc/META:ZN+2"/>
                  <rdf:li rdf:resource="https://identifiers.org/metanetx.chemical/MNXM149"/>
                  <rdf:li rdf:resource="https://identifiers.org/inchikey/PTFCDOFLOPIGGS-UHFFFAOYSA-N"/>
                  <rdf:li rdf:resource="https://identifiers.org/seed.compound/cpd00034"/>
                </rdf:Bag>
              </bqbiol:is>
            </rdf:Description>
          </rdf:RDF>
        </annotation>
      </species>
    </listOfSpecies>
    <listOfParameters>
      <parameter id="cobra_default_lb" value="-1000" constant="true"/>
      <parameter id="cobra_default_ub" value="1000" constant="true"/>
      <parameter id="cobra_0_bound" value="0" constant="true"/>
    </listOfParameters>
    <listOfReactions>
      <reaction metaid="meta_R_12DGR140tipp" sboTerm="SBO:0000185" id="R_12DGR140tipp" name="1,2 diacylglycerol transport via flipping (periplasm to cytoplasm, n-C14:0)" reversible="false" fast="false" fbc:lowerFluxBound="cobra_0_bound" fbc:upperFluxBound="cobra_default_ub">
        <annotation>
          <rdf:RDF xmlns:rdf="http://www.w3.org/1999/02/22-rdf-syntax-ns#" xmlns:dcterms="http://purl.org/dc/terms/" xmlns:vCard="http://www.w3.org/2001/vcard-rdf/3.0#" xmlns:vCard4="http://www.w3.org/2006/vcard/ns#" xmlns:bqbiol="http://biomodels.net/biology-qualifiers/" xmlns:bqmodel="http://biomodels.net/model-qualifiers/">
            <rdf:Description rdf:about="#meta_R_12DGR140tipp">
              <bqbiol:is>
                <rdf:Bag>
                  <rdf:li rdf:resource="https://identifiers.org/metanetx.reaction/MNXR94676"/>
                </rdf:Bag>
              </bqbiol:is>
            </rdf:Description>
          </rdf:RDF>
        </annotation>
        <listOfReactants>
          <speciesReference species="M_12dgr140_p" stoichiometry="1" constant="true"/>
        </listOfReactants>
        <listOfProducts>
          <speciesReference species="M_12dgr140_c" stoichiometry="1" constant="true"/>
        </listOfProducts>
      </reaction>
      <reaction metaid="meta_R_12DGR141tipp" sboTerm="SBO:0000185" id="R_12DGR141tipp" name="1,2 diacylglycerol transport via flipping (periplasm to cytoplasm, n-C14:1)" reversible="false" fast="false" fbc:lowerFluxBound="cobra_0_bound" fbc:upperFluxBound="cobra_default_ub">
        <annotation>
          <rdf:RDF xmlns:rdf="http://www.w3.org/1999/02/22-rdf-syntax-ns#" xmlns:dcterms="http://purl.org/dc/terms/" xmlns:vCard="http://www.w3.org/2001/vcard-rdf/3.0#" xmlns:vCard4="http://www.w3.org/2006/vcard/ns#" xmlns:bqbiol="http://biomodels.net/biology-qualifiers/" xmlns:bqmodel="http://biomodels.net/model-qualifiers/">
            <rdf:Description rdf:about="#meta_R_12DGR141tipp">
              <bqbiol:is>
                <rdf:Bag>
                  <rdf:li rdf:resource="https://identifiers.org/metanetx.reaction/MNXR94677"/>
                </rdf:Bag>
              </bqbiol:is>
            </rdf:Description>
          </rdf:RDF>
        </annotation>
        <listOfReactants>
          <speciesReference species="M_12dgr141_p" stoichiometry="1" constant="true"/>
        </listOfReactants>
        <listOfProducts>
          <speciesReference species="M_12dgr141_c" stoichiometry="1" constant="true"/>
        </listOfProducts>
      </reaction>
      <reaction metaid="meta_R_12DGR160tipp" sboTerm="SBO:0000185" id="R_12DGR160tipp" name="1,2 diacylglycerol transport via flipping (periplasm to cytoplasm, n-C16:0)" reversible="false" fast="false" fbc:lowerFluxBound="cobra_0_bound" fbc:upperFluxBound="cobra_default_ub">
        <annotation>
          <rdf:RDF xmlns:rdf="http://www.w3.org/1999/02/22-rdf-syntax-ns#" xmlns:dcterms="http://purl.org/dc/terms/" xmlns:vCard="http://www.w3.org/2001/vcard-rdf/3.0#" xmlns:vCard4="http://www.w3.org/2006/vcard/ns#" xmlns:bqbiol="http://biomodels.net/biology-qualifiers/" xmlns:bqmodel="http://biomodels.net/model-qualifiers/">
            <rdf:Description rdf:about="#meta_R_12DGR160tipp">
              <bqbiol:is>
                <rdf:Bag>
                  <rdf:li rdf:resource="https://identifiers.org/metanetx.reaction/MNXR94678"/>
                </rdf:Bag>
              </bqbiol:is>
            </rdf:Description>
          </rdf:RDF>
        </annotation>
        <listOfReactants>
          <speciesReference species="M_12dgr160_p" stoichiometry="1" constant="true"/>
        </listOfReactants>
        <listOfProducts>
          <speciesReference species="M_12dgr160_c" stoichiometry="1" constant="true"/>
        </listOfProducts>
      </reaction>
      <reaction metaid="meta_R_12DGR161tipp" sboTerm="SBO:0000185" id="R_12DGR161tipp" name="1,2 diacylglycerol transport via flipping (periplasm to cytoplasm, n-C16:1)" reversible="false" fast="false" fbc:lowerFluxBound="cobra_0_bound" fbc:upperFluxBound="cobra_default_ub">
        <annotation>
          <rdf:RDF xmlns:rdf="http://www.w3.org/1999/02/22-rdf-syntax-ns#" xmlns:dcterms="http://purl.org/dc/terms/" xmlns:vCard="http://www.w3.org/2001/vcard-rdf/3.0#" xmlns:vCard4="http://www.w3.org/2006/vcard/ns#" xmlns:bqbiol="http://biomodels.net/biology-qualifiers/" xmlns:bqmodel="http://biomodels.net/model-qualifiers/">
            <rdf:Description rdf:about="#meta_R_12DGR161tipp">
              <bqbiol:is>
                <rdf:Bag>
                  <rdf:li rdf:resource="https://identifiers.org/metanetx.reaction/MNXR94679"/>
                </rdf:Bag>
              </bqbiol:is>
            </rdf:Description>
          </rdf:RDF>
        </annotation>
        <listOfReactants>
          <speciesReference species="M_12dgr161_p" stoichiometry="1" constant="true"/>
        </listOfReactants>
        <listOfProducts>
          <speciesReference species="M_12dgr161_c" stoichiometry="1" constant="true"/>
        </listOfProducts>
      </reaction>
      <reaction metaid="meta_R_12DGR180tipp" sboTerm="SBO:0000185" id="R_12DGR180tipp" name="1,2 diacylglycerol transport via flipping (periplasm to cytoplasm, n-C18:0)" reversible="false" fast="false" fbc:lowerFluxBound="cobra_0_bound" fbc:upperFluxBound="cobra_default_ub">
        <annotation>
          <rdf:RDF xmlns:rdf="http://www.w3.org/1999/02/22-rdf-syntax-ns#" xmlns:dcterms="http://purl.org/dc/terms/" xmlns:vCard="http://www.w3.org/2001/vcard-rdf/3.0#" xmlns:vCard4="http://www.w3.org/2006/vcard/ns#" xmlns:bqbiol="http://biomodels.net/biology-qualifiers/" xmlns:bqmodel="http://biomodels.net/model-qualifiers/">
            <rdf:Description rdf:about="#meta_R_12DGR180tipp">
              <bqbiol:is>
                <rdf:Bag>
                  <rdf:li rdf:resource="https://identifiers.org/metanetx.reaction/MNXR94680"/>
                </rdf:Bag>
              </bqbiol:is>
            </rdf:Description>
          </rdf:RDF>
        </annotation>
        <listOfReactants>
          <speciesReference species="M_12dgr180_p" stoichiometry="1" constant="true"/>
        </listOfReactants>
        <listOfProducts>
          <speciesReference species="M_12dgr180_c" stoichiometry="1" constant="true"/>
        </listOfProducts>
      </reaction>
      <reaction metaid="meta_R_12DGR181tipp" sboTerm="SBO:0000185" id="R_12DGR181tipp" name="1,2 diacylglycerol transport via flipping (periplasm to cytoplasm, n-C18:1)" reversible="false" fast="false" fbc:lowerFluxBound="cobra_0_bound" fbc:upperFluxBound="cobra_default_ub">
        <annotation>
          <rdf:RDF xmlns:rdf="http://www.w3.org/1999/02/22-rdf-syntax-ns#" xmlns:dcterms="http://purl.org/dc/terms/" xmlns:vCard="http://www.w3.org/2001/vcard-rdf/3.0#" xmlns:vCard4="http://www.w3.org/2006/vcard/ns#" xmlns:bqbiol="http://biomodels.net/biology-qualifiers/" xmlns:bqmodel="http://biomodels.net/model-qualifiers/">
            <rdf:Description rdf:about="#meta_R_12DGR181tipp">
              <bqbiol:is>
                <rdf:Bag>
                  <rdf:li rdf:resource="https://identifiers.org/metanetx.reaction/MNXR94681"/>
                </rdf:Bag>
              </bqbiol:is>
            </rdf:Description>
          </rdf:RDF>
        </annotation>
        <listOfReactants>
          <speciesReference species="M_12dgr181_p" stoichiometry="1" constant="true"/>
        </listOfReactants>
        <listOfProducts>
          <speciesReference species="M_12dgr181_c" stoichiometry="1" constant="true"/>
        </listOfProducts>
      </reaction>
      <reaction metaid="meta_R_13PPDH" sboTerm="SBO:0000176" id="R_13PPDH" name="1,3-propanediol dehydrogenase" reversible="true" fast="false" fbc:lowerFluxBound="cobra_default_lb" fbc:upperFluxBound="cobra_default_ub">
        <annotation>
          <rdf:RDF xmlns:rdf="http://www.w3.org/1999/02/22-rdf-syntax-ns#" xmlns:dcterms="http://purl.org/dc/terms/" xmlns:vCard="http://www.w3.org/2001/vcard-rdf/3.0#" xmlns:vCard4="http://www.w3.org/2006/vcard/ns#" xmlns:bqbiol="http://biomodels.net/biology-qualifiers/" xmlns:bqmodel="http://biomodels.net/model-qualifiers/">
            <rdf:Description rdf:about="#meta_R_13PPDH">
              <bqbiol:is>
                <rdf:Bag>
                  <rdf:li rdf:resource="https://identifiers.org/ec-code/1.1.1.202"/>
                  <rdf:li rdf:resource="https://identifiers.org/rhea/23188"/>
                  <rdf:li rdf:resource="https://identifiers.org/rhea/23189"/>
                  <rdf:li rdf:resource="https://identifiers.org/rhea/23190"/>
                  <rdf:li rdf:resource="https://identifiers.org/rhea/23191"/>
                  <rdf:li rdf:resource="https://identifiers.org/biocyc/META:13-PROPANEDIOL-DEHYDROGENASE-RXN"/>
                  <rdf:li rdf:resource="https://identifiers.org/metanetx.reaction/MNXR94691"/>
                  <rdf:li rdf:resource="https://identifiers.org/kegg.reaction/R03119"/>
                  <rdf:li rdf:resource="https://identifiers.org/seed.reaction/rxn02235"/>
                </rdf:Bag>
              </bqbiol:is>
            </rdf:Description>
          </rdf:RDF>
        </annotation>
        <listOfReactants>
          <speciesReference species="M_3hppnl_c" stoichiometry="1" constant="true"/>
          <speciesReference species="M_h_c" stoichiometry="1" constant="true"/>
          <speciesReference species="M_nadh_c" stoichiometry="1" constant="true"/>
        </listOfReactants>
        <listOfProducts>
          <speciesReference species="M_13ppd_c" stoichiometry="1" constant="true"/>
          <speciesReference species="M_nad_c" stoichiometry="1" constant="true"/>
        </listOfProducts>
      </reaction>
      <reaction metaid="meta_R_13PPDH2" sboTerm="SBO:0000176" id="R_13PPDH2" name="1,3-propanediol dehydrogenase" reversible="true" fast="false" fbc:lowerFluxBound="cobra_default_lb" fbc:upperFluxBound="cobra_default_ub">
        <listOfReactants>
          <speciesReference species="M_3hppnl_c" stoichiometry="1" constant="true"/>
          <speciesReference species="M_h_c" stoichiometry="1" constant="true"/>
          <speciesReference species="M_nadph_c" stoichiometry="1" constant="true"/>
        </listOfReactants>
        <listOfProducts>
          <speciesReference species="M_13ppd_c" stoichiometry="1" constant="true"/>
          <speciesReference species="M_nadp_c" stoichiometry="1" constant="true"/>
        </listOfProducts>
        <fbc:geneProductAssociation>
          <fbc:geneProductRef fbc:geneProduct="G_EJMLJHKB_02002"/>
        </fbc:geneProductAssociation>
      </reaction>
      <reaction metaid="meta_R_13PPDH2_1" sboTerm="SBO:0000176" id="R_13PPDH2_1" name="1,3-propanediol dehydrogenase" reversible="true" fast="false" fbc:lowerFluxBound="cobra_default_lb" fbc:upperFluxBound="cobra_default_ub">
        <listOfReactants>
          <speciesReference species="M_h_c" stoichiometry="1" constant="true"/>
          <speciesReference species="M_lald__L_c" stoichiometry="1" constant="true"/>
          <speciesReference species="M_nadph_c" stoichiometry="1" constant="true"/>
        </listOfReactants>
        <listOfProducts>
          <speciesReference species="M_13ppd_c" stoichiometry="1" constant="true"/>
          <speciesReference species="M_nadp_c" stoichiometry="1" constant="true"/>
        </listOfProducts>
        <fbc:geneProductAssociation>
          <fbc:geneProductRef fbc:geneProduct="G_EJMLJHKB_02002"/>
        </fbc:geneProductAssociation>
      </reaction>
      <reaction metaid="meta_R_13PPDtex" sboTerm="SBO:0000185" id="R_13PPDtex" name="1,3-propanediol transporter via diffusion (extracellular to periplasm)" reversible="true" fast="false" fbc:lowerFluxBound="cobra_default_lb" fbc:upperFluxBound="cobra_default_ub">
        <annotation>
          <rdf:RDF xmlns:rdf="http://www.w3.org/1999/02/22-rdf-syntax-ns#" xmlns:dcterms="http://purl.org/dc/terms/" xmlns:vCard="http://www.w3.org/2001/vcard-rdf/3.0#" xmlns:vCard4="http://www.w3.org/2006/vcard/ns#" xmlns:bqbiol="http://biomodels.net/biology-qualifiers/" xmlns:bqmodel="http://biomodels.net/model-qualifiers/">
            <rdf:Description rdf:about="#meta_R_13PPDtex">
              <bqbiol:is>
                <rdf:Bag>
                  <rdf:li rdf:resource="https://identifiers.org/metanetx.reaction/MNXR94692"/>
                </rdf:Bag>
              </bqbiol:is>
            </rdf:Description>
          </rdf:RDF>
        </annotation>
        <listOfReactants>
          <speciesReference species="M_13ppd_e" stoichiometry="1" constant="true"/>
        </listOfReactants>
        <listOfProducts>
          <speciesReference species="M_13ppd_p" stoichiometry="1" constant="true"/>
        </listOfProducts>
      </reaction>
      <reaction metaid="meta_R_13PPDtpp" sboTerm="SBO:0000185" id="R_13PPDtpp" name="1,3-propanediol transporter (facilitated diffusion, periplasm)" reversible="true" fast="false" fbc:lowerFluxBound="cobra_default_lb" fbc:upperFluxBound="cobra_default_ub">
        <annotation>
          <rdf:RDF xmlns:rdf="http://www.w3.org/1999/02/22-rdf-syntax-ns#" xmlns:dcterms="http://purl.org/dc/terms/" xmlns:vCard="http://www.w3.org/2001/vcard-rdf/3.0#" xmlns:vCard4="http://www.w3.org/2006/vcard/ns#" xmlns:bqbiol="http://biomodels.net/biology-qualifiers/" xmlns:bqmodel="http://biomodels.net/model-qualifiers/">
            <rdf:Description rdf:about="#meta_R_13PPDtpp">
              <bqbiol:is>
                <rdf:Bag>
                  <rdf:li rdf:resource="https://identifiers.org/metanetx.reaction/MNXR94692"/>
                </rdf:Bag>
              </bqbiol:is>
            </rdf:Description>
          </rdf:RDF>
        </annotation>
        <listOfReactants>
          <speciesReference species="M_13ppd_p" stoichiometry="1" constant="true"/>
        </listOfReactants>
        <listOfProducts>
          <speciesReference species="M_13ppd_c" stoichiometry="1" constant="true"/>
        </listOfProducts>
      </reaction>
      <reaction metaid="meta_R_23CTI2" sboTerm="SBO:0000176" id="R_23CTI2" name="Dodecenyl coa cis trans isomerization  cis dodec 3 enoyl CoA " reversible="false" fast="false" fbc:lowerFluxBound="cobra_0_bound" fbc:upperFluxBound="cobra_default_ub">
        <listOfReactants>
          <speciesReference species="M_dded3coa_c" stoichiometry="1" constant="true"/>
        </listOfReactants>
        <listOfProducts>
          <speciesReference species="M_dd2coa_c" stoichiometry="1" constant="true"/>
        </listOfProducts>
      </reaction>
      <reaction metaid="meta_R_2AGPE120tipp" sboTerm="SBO:0000185" id="R_2AGPE120tipp" name="2-Acyl-sn-glycero-3-phosphoethanolamine (n-C12:0) transporter via facilitated diffusion (periplasm)" reversible="false" fast="false" fbc:lowerFluxBound="cobra_0_bound" fbc:upperFluxBound="cobra_default_ub">
        <annotation>
          <rdf:RDF xmlns:rdf="http://www.w3.org/1999/02/22-rdf-syntax-ns#" xmlns:dcterms="http://purl.org/dc/terms/" xmlns:vCard="http://www.w3.org/2001/vcard-rdf/3.0#" xmlns:vCard4="http://www.w3.org/2006/vcard/ns#" xmlns:bqbiol="http://biomodels.net/biology-qualifiers/" xmlns:bqmodel="http://biomodels.net/model-qualifiers/">
            <rdf:Description rdf:about="#meta_R_2AGPE120tipp">
              <bqbiol:is>
                <rdf:Bag>
                  <rdf:li rdf:resource="https://identifiers.org/metanetx.reaction/MNXR94750"/>
                </rdf:Bag>
              </bqbiol:is>
            </rdf:Description>
          </rdf:RDF>
        </annotation>
        <listOfReactants>
          <speciesReference species="M_2agpe120_p" stoichiometry="1" constant="true"/>
        </listOfReactants>
        <listOfProducts>
          <speciesReference species="M_2agpe120_c" stoichiometry="1" constant="true"/>
        </listOfProducts>
      </reaction>
      <reaction metaid="meta_R_2AGPE140tipp" sboTerm="SBO:0000185" id="R_2AGPE140tipp" name="2-Acyl-sn-glycero-3-phosphoethanolamine (n-C14:0) transporter via facilitated diffusion (periplasm)" reversible="false" fast="false" fbc:lowerFluxBound="cobra_0_bound" fbc:upperFluxBound="cobra_default_ub">
        <annotation>
          <rdf:RDF xmlns:rdf="http://www.w3.org/1999/02/22-rdf-syntax-ns#" xmlns:dcterms="http://purl.org/dc/terms/" xmlns:vCard="http://www.w3.org/2001/vcard-rdf/3.0#" xmlns:vCard4="http://www.w3.org/2006/vcard/ns#" xmlns:bqbiol="http://biomodels.net/biology-qualifiers/" xmlns:bqmodel="http://biomodels.net/model-qualifiers/">
            <rdf:Description rdf:about="#meta_R_2AGPE140tipp">
              <bqbiol:is>
                <rdf:Bag>
                  <rdf:li rdf:resource="https://identifiers.org/metanetx.reaction/MNXR94751"/>
                </rdf:Bag>
              </bqbiol:is>
            </rdf:Description>
          </rdf:RDF>
        </annotation>
        <listOfReactants>
          <speciesReference species="M_2agpe140_p" stoichiometry="1" constant="true"/>
        </listOfReactants>
        <listOfProducts>
          <speciesReference species="M_2agpe140_c" stoichiometry="1" constant="true"/>
        </listOfProducts>
      </reaction>
      <reaction metaid="meta_R_2AGPE141tipp" sboTerm="SBO:0000185" id="R_2AGPE141tipp" name="2-Acyl-sn-glycero-3-phosphoethanolamine (n-C14:1) transporter via facilitated diffusion (periplasm)" reversible="false" fast="false" fbc:lowerFluxBound="cobra_0_bound" fbc:upperFluxBound="cobra_default_ub">
        <annotation>
          <rdf:RDF xmlns:rdf="http://www.w3.org/1999/02/22-rdf-syntax-ns#" xmlns:dcterms="http://purl.org/dc/terms/" xmlns:vCard="http://www.w3.org/2001/vcard-rdf/3.0#" xmlns:vCard4="http://www.w3.org/2006/vcard/ns#" xmlns:bqbiol="http://biomodels.net/biology-qualifiers/" xmlns:bqmodel="http://biomodels.net/model-qualifiers/">
            <rdf:Description rdf:about="#meta_R_2AGPE141tipp">
              <bqbiol:is>
                <rdf:Bag>
                  <rdf:li rdf:resource="https://identifiers.org/metanetx.reaction/MNXR94752"/>
                </rdf:Bag>
              </bqbiol:is>
            </rdf:Description>
          </rdf:RDF>
        </annotation>
        <listOfReactants>
          <speciesReference species="M_2agpe141_p" stoichiometry="1" constant="true"/>
        </listOfReactants>
        <listOfProducts>
          <speciesReference species="M_2agpe141_c" stoichiometry="1" constant="true"/>
        </listOfProducts>
      </reaction>
      <reaction metaid="meta_R_2AGPE160tipp" sboTerm="SBO:0000185" id="R_2AGPE160tipp" name="2-Acyl-sn-glycero-3-phosphoethanolamine (n-C16:0) transporter via facilitated diffusion (periplasm)" reversible="false" fast="false" fbc:lowerFluxBound="cobra_0_bound" fbc:upperFluxBound="cobra_default_ub">
        <annotation>
          <rdf:RDF xmlns:rdf="http://www.w3.org/1999/02/22-rdf-syntax-ns#" xmlns:dcterms="http://purl.org/dc/terms/" xmlns:vCard="http://www.w3.org/2001/vcard-rdf/3.0#" xmlns:vCard4="http://www.w3.org/2006/vcard/ns#" xmlns:bqbiol="http://biomodels.net/biology-qualifiers/" xmlns:bqmodel="http://biomodels.net/model-qualifiers/">
            <rdf:Description rdf:about="#meta_R_2AGPE160tipp">
              <bqbiol:is>
                <rdf:Bag>
                  <rdf:li rdf:resource="https://identifiers.org/metanetx.reaction/MNXR94753"/>
                  <rdf:li rdf:resource="https://identifiers.org/seed.reaction/rxn07942"/>
                </rdf:Bag>
              </bqbiol:is>
            </rdf:Description>
          </rdf:RDF>
        </annotation>
        <listOfReactants>
          <speciesReference species="M_2agpe160_p" stoichiometry="1" constant="true"/>
        </listOfReactants>
        <listOfProducts>
          <speciesReference species="M_2agpe160_c" stoichiometry="1" constant="true"/>
        </listOfProducts>
      </reaction>
      <reaction metaid="meta_R_2AGPE161tipp" sboTerm="SBO:0000185" id="R_2AGPE161tipp" name="2-Acyl-sn-glycero-3-phosphoethanolamine (n-C16:1) transporter via facilitated diffusion (periplasm)" reversible="false" fast="false" fbc:lowerFluxBound="cobra_0_bound" fbc:upperFluxBound="cobra_default_ub">
        <annotation>
          <rdf:RDF xmlns:rdf="http://www.w3.org/1999/02/22-rdf-syntax-ns#" xmlns:dcterms="http://purl.org/dc/terms/" xmlns:vCard="http://www.w3.org/2001/vcard-rdf/3.0#" xmlns:vCard4="http://www.w3.org/2006/vcard/ns#" xmlns:bqbiol="http://biomodels.net/biology-qualifiers/" xmlns:bqmodel="http://biomodels.net/model-qualifiers/">
            <rdf:Description rdf:about="#meta_R_2AGPE161tipp">
              <bqbiol:is>
                <rdf:Bag>
                  <rdf:li rdf:resource="https://identifiers.org/metanetx.reaction/MNXR94754"/>
                </rdf:Bag>
              </bqbiol:is>
            </rdf:Description>
          </rdf:RDF>
        </annotation>
        <listOfReactants>
          <speciesReference species="M_2agpe161_p" stoichiometry="1" constant="true"/>
        </listOfReactants>
        <listOfProducts>
          <speciesReference species="M_2agpe161_c" stoichiometry="1" constant="true"/>
        </listOfProducts>
      </reaction>
      <reaction metaid="meta_R_2AGPE180tipp" sboTerm="SBO:0000185" id="R_2AGPE180tipp" name="2-Acyl-sn-glycero-3-phosphoethanolamine (n-C18:0) transporter via facilitated diffusion (periplasm)" reversible="false" fast="false" fbc:lowerFluxBound="cobra_0_bound" fbc:upperFluxBound="cobra_default_ub">
        <annotation>
          <rdf:RDF xmlns:rdf="http://www.w3.org/1999/02/22-rdf-syntax-ns#" xmlns:dcterms="http://purl.org/dc/terms/" xmlns:vCard="http://www.w3.org/2001/vcard-rdf/3.0#" xmlns:vCard4="http://www.w3.org/2006/vcard/ns#" xmlns:bqbiol="http://biomodels.net/biology-qualifiers/" xmlns:bqmodel="http://biomodels.net/model-qualifiers/">
            <rdf:Description rdf:about="#meta_R_2AGPE180tipp">
              <bqbiol:is>
                <rdf:Bag>
                  <rdf:li rdf:resource="https://identifiers.org/metanetx.reaction/MNXR94755"/>
                  <rdf:li rdf:resource="https://identifiers.org/seed.reaction/rxn07944"/>
                </rdf:Bag>
              </bqbiol:is>
            </rdf:Description>
          </rdf:RDF>
        </annotation>
        <listOfReactants>
          <speciesReference species="M_2agpe180_p" stoichiometry="1" constant="true"/>
        </listOfReactants>
        <listOfProducts>
          <speciesReference species="M_2agpe180_c" stoichiometry="1" constant="true"/>
        </listOfProducts>
      </reaction>
      <reaction metaid="meta_R_2AGPE181tipp" sboTerm="SBO:0000185" id="R_2AGPE181tipp" name="2-Acyl-sn-glycero-3-phosphoethanolamine (n-C18:1) transporter via facilitated diffusion (periplasm)" reversible="false" fast="false" fbc:lowerFluxBound="cobra_0_bound" fbc:upperFluxBound="cobra_default_ub">
        <annotation>
          <rdf:RDF xmlns:rdf="http://www.w3.org/1999/02/22-rdf-syntax-ns#" xmlns:dcterms="http://purl.org/dc/terms/" xmlns:vCard="http://www.w3.org/2001/vcard-rdf/3.0#" xmlns:vCard4="http://www.w3.org/2006/vcard/ns#" xmlns:bqbiol="http://biomodels.net/biology-qualifiers/" xmlns:bqmodel="http://biomodels.net/model-qualifiers/">
            <rdf:Description rdf:about="#meta_R_2AGPE181tipp">
              <bqbiol:is>
                <rdf:Bag>
                  <rdf:li rdf:resource="https://identifiers.org/metanetx.reaction/MNXR94756"/>
                </rdf:Bag>
              </bqbiol:is>
            </rdf:Description>
          </rdf:RDF>
        </annotation>
        <listOfReactants>
          <speciesReference species="M_2agpe181_p" stoichiometry="1" constant="true"/>
        </listOfReactants>
        <listOfProducts>
          <speciesReference species="M_2agpe181_c" stoichiometry="1" constant="true"/>
        </listOfProducts>
      </reaction>
      <reaction metaid="meta_R_2AGPEAT120" sboTerm="SBO:0000176" id="R_2AGPEAT120" name="2-acyl-glycerophospho-ethanolamine acyltransferase (n-C12:0)" reversible="false" fast="false" fbc:lowerFluxBound="cobra_0_bound" fbc:upperFluxBound="cobra_default_ub">
        <annotation>
          <rdf:RDF xmlns:rdf="http://www.w3.org/1999/02/22-rdf-syntax-ns#" xmlns:dcterms="http://purl.org/dc/terms/" xmlns:vCard="http://www.w3.org/2001/vcard-rdf/3.0#" xmlns:vCard4="http://www.w3.org/2006/vcard/ns#" xmlns:bqbiol="http://biomodels.net/biology-qualifiers/" xmlns:bqmodel="http://biomodels.net/model-qualifiers/">
            <rdf:Description rdf:about="#meta_R_2AGPEAT120">
              <bqbiol:is>
                <rdf:Bag>
                  <rdf:li rdf:resource="https://identifiers.org/metanetx.reaction/MNXR94757"/>
                </rdf:Bag>
              </bqbiol:is>
            </rdf:Description>
          </rdf:RDF>
        </annotation>
        <listOfReactants>
          <speciesReference species="M_2agpe120_c" stoichiometry="1" constant="true"/>
          <speciesReference species="M_atp_c" stoichiometry="1" constant="true"/>
          <speciesReference species="M_ddca_c" stoichiometry="1" constant="true"/>
        </listOfReactants>
        <listOfProducts>
          <speciesReference species="M_amp_c" stoichiometry="1" constant="true"/>
          <speciesReference species="M_pe120_c" stoichiometry="1" constant="true"/>
          <speciesReference species="M_ppi_c" stoichiometry="1" constant="true"/>
        </listOfProducts>
        <fbc:geneProductAssociation>
          <fbc:geneProductRef fbc:geneProduct="G_EJMLJHKB_01461"/>
        </fbc:geneProductAssociation>
      </reaction>
      <reaction metaid="meta_R_2AGPEAT140" sboTerm="SBO:0000176" id="R_2AGPEAT140" name="2-acyl-glycerophospho-ethanolamine acyltransferase (n-C14:0)" reversible="false" fast="false" fbc:lowerFluxBound="cobra_0_bound" fbc:upperFluxBound="cobra_default_ub">
        <annotation>
          <rdf:RDF xmlns:rdf="http://www.w3.org/1999/02/22-rdf-syntax-ns#" xmlns:dcterms="http://purl.org/dc/terms/" xmlns:vCard="http://www.w3.org/2001/vcard-rdf/3.0#" xmlns:vCard4="http://www.w3.org/2006/vcard/ns#" xmlns:bqbiol="http://biomodels.net/biology-qualifiers/" xmlns:bqmodel="http://biomodels.net/model-qualifiers/">
            <rdf:Description rdf:about="#meta_R_2AGPEAT140">
              <bqbiol:is>
                <rdf:Bag>
                  <rdf:li rdf:resource="https://identifiers.org/metanetx.reaction/MNXR94758"/>
                </rdf:Bag>
              </bqbiol:is>
            </rdf:Description>
          </rdf:RDF>
        </annotation>
        <listOfReactants>
          <speciesReference species="M_2agpe140_c" stoichiometry="1" constant="true"/>
          <speciesReference species="M_atp_c" stoichiometry="1" constant="true"/>
          <speciesReference species="M_ttdca_c" stoichiometry="1" constant="true"/>
        </listOfReactants>
        <listOfProducts>
          <speciesReference species="M_amp_c" stoichiometry="1" constant="true"/>
          <speciesReference species="M_pe140_c" stoichiometry="1" constant="true"/>
          <speciesReference species="M_ppi_c" stoichiometry="1" constant="true"/>
        </listOfProducts>
        <fbc:geneProductAssociation>
          <fbc:geneProductRef fbc:geneProduct="G_EJMLJHKB_01461"/>
        </fbc:geneProductAssociation>
      </reaction>
      <reaction metaid="meta_R_2AGPEAT141" sboTerm="SBO:0000176" id="R_2AGPEAT141" name="2-acyl-glycerophospho-ethanolamine acyltransferase (n-C14:1)" reversible="false" fast="false" fbc:lowerFluxBound="cobra_0_bound" fbc:upperFluxBound="cobra_default_ub">
        <annotation>
          <rdf:RDF xmlns:rdf="http://www.w3.org/1999/02/22-rdf-syntax-ns#" xmlns:dcterms="http://purl.org/dc/terms/" xmlns:vCard="http://www.w3.org/2001/vcard-rdf/3.0#" xmlns:vCard4="http://www.w3.org/2006/vcard/ns#" xmlns:bqbiol="http://biomodels.net/biology-qualifiers/" xmlns:bqmodel="http://biomodels.net/model-qualifiers/">
            <rdf:Description rdf:about="#meta_R_2AGPEAT141">
              <bqbiol:is>
                <rdf:Bag>
                  <rdf:li rdf:resource="https://identifiers.org/metanetx.reaction/MNXR94759"/>
                </rdf:Bag>
              </bqbiol:is>
            </rdf:Description>
          </rdf:RDF>
        </annotation>
        <listOfReactants>
          <speciesReference species="M_2agpe141_c" stoichiometry="1" constant="true"/>
          <speciesReference species="M_atp_c" stoichiometry="1" constant="true"/>
          <speciesReference species="M_ttdcea_c" stoichiometry="1" constant="true"/>
        </listOfReactants>
        <listOfProducts>
          <speciesReference species="M_amp_c" stoichiometry="1" constant="true"/>
          <speciesReference species="M_pe141_c" stoichiometry="1" constant="true"/>
          <speciesReference species="M_ppi_c" stoichiometry="1" constant="true"/>
        </listOfProducts>
        <fbc:geneProductAssociation>
          <fbc:geneProductRef fbc:geneProduct="G_EJMLJHKB_01461"/>
        </fbc:geneProductAssociation>
      </reaction>
      <reaction metaid="meta_R_2AGPEAT160" sboTerm="SBO:0000176" id="R_2AGPEAT160" name="2-acyl-glycerophospho-ethanolamine acyltransferase (n-C16:0)" reversible="false" fast="false" fbc:lowerFluxBound="cobra_0_bound" fbc:upperFluxBound="cobra_default_ub">
        <annotation>
          <rdf:RDF xmlns:rdf="http://www.w3.org/1999/02/22-rdf-syntax-ns#" xmlns:dcterms="http://purl.org/dc/terms/" xmlns:vCard="http://www.w3.org/2001/vcard-rdf/3.0#" xmlns:vCard4="http://www.w3.org/2006/vcard/ns#" xmlns:bqbiol="http://biomodels.net/biology-qualifiers/" xmlns:bqmodel="http://biomodels.net/model-qualifiers/">
            <rdf:Description rdf:about="#meta_R_2AGPEAT160">
              <bqbiol:is>
                <rdf:Bag>
                  <rdf:li rdf:resource="https://identifiers.org/ec-code/2.3.1.40"/>
                  <rdf:li rdf:resource="https://identifiers.org/metanetx.reaction/MNXR94760"/>
                  <rdf:li rdf:resource="https://identifiers.org/seed.reaction/rxn07949"/>
                </rdf:Bag>
              </bqbiol:is>
            </rdf:Description>
          </rdf:RDF>
        </annotation>
        <listOfReactants>
          <speciesReference species="M_2agpe160_c" stoichiometry="1" constant="true"/>
          <speciesReference species="M_atp_c" stoichiometry="1" constant="true"/>
          <speciesReference species="M_hdca_c" stoichiometry="1" constant="true"/>
        </listOfReactants>
        <listOfProducts>
          <speciesReference species="M_amp_c" stoichiometry="1" constant="true"/>
          <speciesReference species="M_pe160_c" stoichiometry="1" constant="true"/>
          <speciesReference species="M_ppi_c" stoichiometry="1" constant="true"/>
        </listOfProducts>
        <fbc:geneProductAssociation>
          <fbc:geneProductRef fbc:geneProduct="G_EJMLJHKB_01461"/>
        </fbc:geneProductAssociation>
      </reaction>
      <reaction metaid="meta_R_2AGPEAT161" sboTerm="SBO:0000176" id="R_2AGPEAT161" name="2-acyl-glycerophospho-ethanolamine acyltransferase (n-C16:1)" reversible="false" fast="false" fbc:lowerFluxBound="cobra_0_bound" fbc:upperFluxBound="cobra_default_ub">
        <annotation>
          <rdf:RDF xmlns:rdf="http://www.w3.org/1999/02/22-rdf-syntax-ns#" xmlns:dcterms="http://purl.org/dc/terms/" xmlns:vCard="http://www.w3.org/2001/vcard-rdf/3.0#" xmlns:vCard4="http://www.w3.org/2006/vcard/ns#" xmlns:bqbiol="http://biomodels.net/biology-qualifiers/" xmlns:bqmodel="http://biomodels.net/model-qualifiers/">
            <rdf:Description rdf:about="#meta_R_2AGPEAT161">
              <bqbiol:is>
                <rdf:Bag>
                  <rdf:li rdf:resource="https://identifiers.org/metanetx.reaction/MNXR94761"/>
                </rdf:Bag>
              </bqbiol:is>
            </rdf:Description>
          </rdf:RDF>
        </annotation>
        <listOfReactants>
          <speciesReference species="M_2agpe161_c" stoichiometry="1" constant="true"/>
          <speciesReference species="M_atp_c" stoichiometry="1" constant="true"/>
          <speciesReference species="M_hdcea_c" stoichiometry="1" constant="true"/>
        </listOfReactants>
        <listOfProducts>
          <speciesReference species="M_amp_c" stoichiometry="1" constant="true"/>
          <speciesReference species="M_pe161_c" stoichiometry="1" constant="true"/>
          <speciesReference species="M_ppi_c" stoichiometry="1" constant="true"/>
        </listOfProducts>
        <fbc:geneProductAssociation>
          <fbc:geneProductRef fbc:geneProduct="G_EJMLJHKB_01461"/>
        </fbc:geneProductAssociation>
      </reaction>
      <reaction metaid="meta_R_2AGPEAT180" sboTerm="SBO:0000176" id="R_2AGPEAT180" name="2-acyl-glycerophospho-ethanolamine acyltransferase (n-C18:0)" reversible="false" fast="false" fbc:lowerFluxBound="cobra_0_bound" fbc:upperFluxBound="cobra_default_ub">
        <annotation>
          <rdf:RDF xmlns:rdf="http://www.w3.org/1999/02/22-rdf-syntax-ns#" xmlns:dcterms="http://purl.org/dc/terms/" xmlns:vCard="http://www.w3.org/2001/vcard-rdf/3.0#" xmlns:vCard4="http://www.w3.org/2006/vcard/ns#" xmlns:bqbiol="http://biomodels.net/biology-qualifiers/" xmlns:bqmodel="http://biomodels.net/model-qualifiers/">
            <rdf:Description rdf:about="#meta_R_2AGPEAT180">
              <bqbiol:is>
                <rdf:Bag>
                  <rdf:li rdf:resource="https://identifiers.org/ec-code/2.3.1.40"/>
                  <rdf:li rdf:resource="https://identifiers.org/metanetx.reaction/MNXR94762"/>
                  <rdf:li rdf:resource="https://identifiers.org/seed.reaction/rxn07951"/>
                </rdf:Bag>
              </bqbiol:is>
            </rdf:Description>
          </rdf:RDF>
        </annotation>
        <listOfReactants>
          <speciesReference species="M_2agpe180_c" stoichiometry="1" constant="true"/>
          <speciesReference species="M_atp_c" stoichiometry="1" constant="true"/>
          <speciesReference species="M_ocdca_c" stoichiometry="1" constant="true"/>
        </listOfReactants>
        <listOfProducts>
          <speciesReference species="M_amp_c" stoichiometry="1" constant="true"/>
          <speciesReference species="M_pe180_c" stoichiometry="1" constant="true"/>
          <speciesReference species="M_ppi_c" stoichiometry="1" constant="true"/>
        </listOfProducts>
        <fbc:geneProductAssociation>
          <fbc:geneProductRef fbc:geneProduct="G_EJMLJHKB_01461"/>
        </fbc:geneProductAssociation>
      </reaction>
      <reaction metaid="meta_R_2AGPEAT181" sboTerm="SBO:0000176" id="R_2AGPEAT181" name="2-acyl-glycerophospho-ethanolamine acyltransferase (n-C18:1)" reversible="false" fast="false" fbc:lowerFluxBound="cobra_0_bound" fbc:upperFluxBound="cobra_default_ub">
        <annotation>
          <rdf:RDF xmlns:rdf="http://www.w3.org/1999/02/22-rdf-syntax-ns#" xmlns:dcterms="http://purl.org/dc/terms/" xmlns:vCard="http://www.w3.org/2001/vcard-rdf/3.0#" xmlns:vCard4="http://www.w3.org/2006/vcard/ns#" xmlns:bqbiol="http://biomodels.net/biology-qualifiers/" xmlns:bqmodel="http://biomodels.net/model-qualifiers/">
            <rdf:Description rdf:about="#meta_R_2AGPEAT181">
              <bqbiol:is>
                <rdf:Bag>
                  <rdf:li rdf:resource="https://identifiers.org/metanetx.reaction/MNXR94763"/>
                </rdf:Bag>
              </bqbiol:is>
            </rdf:Description>
          </rdf:RDF>
        </annotation>
        <listOfReactants>
          <speciesReference species="M_2agpe181_c" stoichiometry="1" constant="true"/>
          <speciesReference species="M_atp_c" stoichiometry="1" constant="true"/>
          <speciesReference species="M_ocdcea_c" stoichiometry="1" constant="true"/>
        </listOfReactants>
        <listOfProducts>
          <speciesReference species="M_amp_c" stoichiometry="1" constant="true"/>
          <speciesReference species="M_pe181_c" stoichiometry="1" constant="true"/>
          <speciesReference species="M_ppi_c" stoichiometry="1" constant="true"/>
        </listOfProducts>
        <fbc:geneProductAssociation>
          <fbc:geneProductRef fbc:geneProduct="G_EJMLJHKB_01461"/>
        </fbc:geneProductAssociation>
      </reaction>
      <reaction metaid="meta_R_2AGPG120tipp" sboTerm="SBO:0000185" id="R_2AGPG120tipp" name="2-Acyl-sn-glycero-3-phosphoglycerol (n-C12:0) transporter via facilitated diffusion (periplasm)" reversible="false" fast="false" fbc:lowerFluxBound="cobra_0_bound" fbc:upperFluxBound="cobra_default_ub">
        <annotation>
          <rdf:RDF xmlns:rdf="http://www.w3.org/1999/02/22-rdf-syntax-ns#" xmlns:dcterms="http://purl.org/dc/terms/" xmlns:vCard="http://www.w3.org/2001/vcard-rdf/3.0#" xmlns:vCard4="http://www.w3.org/2006/vcard/ns#" xmlns:bqbiol="http://biomodels.net/biology-qualifiers/" xmlns:bqmodel="http://biomodels.net/model-qualifiers/">
            <rdf:Description rdf:about="#meta_R_2AGPG120tipp">
              <bqbiol:is>
                <rdf:Bag>
                  <rdf:li rdf:resource="https://identifiers.org/metanetx.reaction/MNXR94764"/>
                </rdf:Bag>
              </bqbiol:is>
            </rdf:Description>
          </rdf:RDF>
        </annotation>
        <listOfReactants>
          <speciesReference species="M_2agpg120_p" stoichiometry="1" constant="true"/>
        </listOfReactants>
        <listOfProducts>
          <speciesReference species="M_2agpg120_c" stoichiometry="1" constant="true"/>
        </listOfProducts>
      </reaction>
      <reaction metaid="meta_R_2AGPG141tipp" sboTerm="SBO:0000185" id="R_2AGPG141tipp" name="2-Acyl-sn-glycero-3-phosphoglycerol (n-C14:1) transporter via facilitated diffusion (periplasm)" reversible="false" fast="false" fbc:lowerFluxBound="cobra_0_bound" fbc:upperFluxBound="cobra_default_ub">
        <annotation>
          <rdf:RDF xmlns:rdf="http://www.w3.org/1999/02/22-rdf-syntax-ns#" xmlns:dcterms="http://purl.org/dc/terms/" xmlns:vCard="http://www.w3.org/2001/vcard-rdf/3.0#" xmlns:vCard4="http://www.w3.org/2006/vcard/ns#" xmlns:bqbiol="http://biomodels.net/biology-qualifiers/" xmlns:bqmodel="http://biomodels.net/model-qualifiers/">
            <rdf:Description rdf:about="#meta_R_2AGPG141tipp">
              <bqbiol:is>
                <rdf:Bag>
                  <rdf:li rdf:resource="https://identifiers.org/metanetx.reaction/MNXR94766"/>
                </rdf:Bag>
              </bqbiol:is>
            </rdf:Description>
          </rdf:RDF>
        </annotation>
        <listOfReactants>
          <speciesReference species="M_2agpg141_p" stoichiometry="1" constant="true"/>
        </listOfReactants>
        <listOfProducts>
          <speciesReference species="M_2agpg141_c" stoichiometry="1" constant="true"/>
        </listOfProducts>
      </reaction>
      <reaction metaid="meta_R_2AGPG160tipp" sboTerm="SBO:0000185" id="R_2AGPG160tipp" name="2-Acyl-sn-glycero-3-phosphoglycerol (n-C16:0) transporter via facilitated diffusion (periplasm)" reversible="false" fast="false" fbc:lowerFluxBound="cobra_0_bound" fbc:upperFluxBound="cobra_default_ub">
        <annotation>
          <rdf:RDF xmlns:rdf="http://www.w3.org/1999/02/22-rdf-syntax-ns#" xmlns:dcterms="http://purl.org/dc/terms/" xmlns:vCard="http://www.w3.org/2001/vcard-rdf/3.0#" xmlns:vCard4="http://www.w3.org/2006/vcard/ns#" xmlns:bqbiol="http://biomodels.net/biology-qualifiers/" xmlns:bqmodel="http://biomodels.net/model-qualifiers/">
            <rdf:Description rdf:about="#meta_R_2AGPG160tipp">
              <bqbiol:is>
                <rdf:Bag>
                  <rdf:li rdf:resource="https://identifiers.org/metanetx.reaction/MNXR94767"/>
                </rdf:Bag>
              </bqbiol:is>
            </rdf:Description>
          </rdf:RDF>
        </annotation>
        <listOfReactants>
          <speciesReference species="M_2agpg160_p" stoichiometry="1" constant="true"/>
        </listOfReactants>
        <listOfProducts>
          <speciesReference species="M_2agpg160_c" stoichiometry="1" constant="true"/>
        </listOfProducts>
      </reaction>
      <reaction metaid="meta_R_2AGPG161tipp" sboTerm="SBO:0000185" id="R_2AGPG161tipp" name="2-Acyl-sn-glycero-3-phosphoglycerol (n-C16:1) transporter via facilitated diffusion (periplasm)" reversible="false" fast="false" fbc:lowerFluxBound="cobra_0_bound" fbc:upperFluxBound="cobra_default_ub">
        <annotation>
          <rdf:RDF xmlns:rdf="http://www.w3.org/1999/02/22-rdf-syntax-ns#" xmlns:dcterms="http://purl.org/dc/terms/" xmlns:vCard="http://www.w3.org/2001/vcard-rdf/3.0#" xmlns:vCard4="http://www.w3.org/2006/vcard/ns#" xmlns:bqbiol="http://biomodels.net/biology-qualifiers/" xmlns:bqmodel="http://biomodels.net/model-qualifiers/">
            <rdf:Description rdf:about="#meta_R_2AGPG161tipp">
              <bqbiol:is>
                <rdf:Bag>
                  <rdf:li rdf:resource="https://identifiers.org/metanetx.reaction/MNXR94768"/>
                </rdf:Bag>
              </bqbiol:is>
            </rdf:Description>
          </rdf:RDF>
        </annotation>
        <listOfReactants>
          <speciesReference species="M_2agpg161_p" stoichiometry="1" constant="true"/>
        </listOfReactants>
        <listOfProducts>
          <speciesReference species="M_2agpg161_c" stoichiometry="1" constant="true"/>
        </listOfProducts>
      </reaction>
      <reaction metaid="meta_R_2AGPG181tipp" sboTerm="SBO:0000185" id="R_2AGPG181tipp" name="2-Acyl-sn-glycero-3-phosphoglycerol (n-C18:1) transporter via facilitated diffusion (periplasm)" reversible="false" fast="false" fbc:lowerFluxBound="cobra_0_bound" fbc:upperFluxBound="cobra_default_ub">
        <annotation>
          <rdf:RDF xmlns:rdf="http://www.w3.org/1999/02/22-rdf-syntax-ns#" xmlns:dcterms="http://purl.org/dc/terms/" xmlns:vCard="http://www.w3.org/2001/vcard-rdf/3.0#" xmlns:vCard4="http://www.w3.org/2006/vcard/ns#" xmlns:bqbiol="http://biomodels.net/biology-qualifiers/" xmlns:bqmodel="http://biomodels.net/model-qualifiers/">
            <rdf:Description rdf:about="#meta_R_2AGPG181tipp">
              <bqbiol:is>
                <rdf:Bag>
                  <rdf:li rdf:resource="https://identifiers.org/metanetx.reaction/MNXR94770"/>
                </rdf:Bag>
              </bqbiol:is>
            </rdf:Description>
          </rdf:RDF>
        </annotation>
        <listOfReactants>
          <speciesReference species="M_2agpg181_p" stoichiometry="1" constant="true"/>
        </listOfReactants>
        <listOfProducts>
          <speciesReference species="M_2agpg181_c" stoichiometry="1" constant="true"/>
        </listOfProducts>
      </reaction>
      <reaction metaid="meta_R_2AGPGAT120" sboTerm="SBO:0000176" id="R_2AGPGAT120" name="2-acyl-glycerophospho-glycerol acyltransferase (n-C12:0)" reversible="false" fast="false" fbc:lowerFluxBound="cobra_0_bound" fbc:upperFluxBound="cobra_default_ub">
        <annotation>
          <rdf:RDF xmlns:rdf="http://www.w3.org/1999/02/22-rdf-syntax-ns#" xmlns:dcterms="http://purl.org/dc/terms/" xmlns:vCard="http://www.w3.org/2001/vcard-rdf/3.0#" xmlns:vCard4="http://www.w3.org/2006/vcard/ns#" xmlns:bqbiol="http://biomodels.net/biology-qualifiers/" xmlns:bqmodel="http://biomodels.net/model-qualifiers/">
            <rdf:Description rdf:about="#meta_R_2AGPGAT120">
              <bqbiol:is>
                <rdf:Bag>
                  <rdf:li rdf:resource="https://identifiers.org/metanetx.reaction/MNXR94771"/>
                </rdf:Bag>
              </bqbiol:is>
            </rdf:Description>
          </rdf:RDF>
        </annotation>
        <listOfReactants>
          <speciesReference species="M_2agpg120_c" stoichiometry="1" constant="true"/>
          <speciesReference species="M_atp_c" stoichiometry="1" constant="true"/>
          <speciesReference species="M_ddca_c" stoichiometry="1" constant="true"/>
        </listOfReactants>
        <listOfProducts>
          <speciesReference species="M_amp_c" stoichiometry="1" constant="true"/>
          <speciesReference species="M_pg120_c" stoichiometry="1" constant="true"/>
          <speciesReference species="M_ppi_c" stoichiometry="1" constant="true"/>
        </listOfProducts>
        <fbc:geneProductAssociation>
          <fbc:geneProductRef fbc:geneProduct="G_EJMLJHKB_01461"/>
        </fbc:geneProductAssociation>
      </reaction>
      <reaction metaid="meta_R_2AGPGAT141" sboTerm="SBO:0000176" id="R_2AGPGAT141" name="2-acyl-glycerophospho-glycerol acyltransferase (n-C14:1)" reversible="false" fast="false" fbc:lowerFluxBound="cobra_0_bound" fbc:upperFluxBound="cobra_default_ub">
        <annotation>
          <rdf:RDF xmlns:rdf="http://www.w3.org/1999/02/22-rdf-syntax-ns#" xmlns:dcterms="http://purl.org/dc/terms/" xmlns:vCard="http://www.w3.org/2001/vcard-rdf/3.0#" xmlns:vCard4="http://www.w3.org/2006/vcard/ns#" xmlns:bqbiol="http://biomodels.net/biology-qualifiers/" xmlns:bqmodel="http://biomodels.net/model-qualifiers/">
            <rdf:Description rdf:about="#meta_R_2AGPGAT141">
              <bqbiol:is>
                <rdf:Bag>
                  <rdf:li rdf:resource="https://identifiers.org/metanetx.reaction/MNXR94773"/>
                </rdf:Bag>
              </bqbiol:is>
            </rdf:Description>
          </rdf:RDF>
        </annotation>
        <listOfReactants>
          <speciesReference species="M_2agpg141_c" stoichiometry="1" constant="true"/>
          <speciesReference species="M_atp_c" stoichiometry="1" constant="true"/>
          <speciesReference species="M_ttdcea_c" stoichiometry="1" constant="true"/>
        </listOfReactants>
        <listOfProducts>
          <speciesReference species="M_amp_c" stoichiometry="1" constant="true"/>
          <speciesReference species="M_pg141_c" stoichiometry="1" constant="true"/>
          <speciesReference species="M_ppi_c" stoichiometry="1" constant="true"/>
        </listOfProducts>
        <fbc:geneProductAssociation>
          <fbc:geneProductRef fbc:geneProduct="G_EJMLJHKB_01461"/>
        </fbc:geneProductAssociation>
      </reaction>
      <reaction metaid="meta_R_2AGPGAT160" sboTerm="SBO:0000176" id="R_2AGPGAT160" name="2-acyl-glycerophospho-glycerol acyltransferase (n-C16:0)" reversible="false" fast="false" fbc:lowerFluxBound="cobra_0_bound" fbc:upperFluxBound="cobra_default_ub">
        <annotation>
          <rdf:RDF xmlns:rdf="http://www.w3.org/1999/02/22-rdf-syntax-ns#" xmlns:dcterms="http://purl.org/dc/terms/" xmlns:vCard="http://www.w3.org/2001/vcard-rdf/3.0#" xmlns:vCard4="http://www.w3.org/2006/vcard/ns#" xmlns:bqbiol="http://biomodels.net/biology-qualifiers/" xmlns:bqmodel="http://biomodels.net/model-qualifiers/">
            <rdf:Description rdf:about="#meta_R_2AGPGAT160">
              <bqbiol:is>
                <rdf:Bag>
                  <rdf:li rdf:resource="https://identifiers.org/metanetx.reaction/MNXR94774"/>
                </rdf:Bag>
              </bqbiol:is>
            </rdf:Description>
          </rdf:RDF>
        </annotation>
        <listOfReactants>
          <speciesReference species="M_2agpg160_c" stoichiometry="1" constant="true"/>
          <speciesReference species="M_atp_c" stoichiometry="1" constant="true"/>
          <speciesReference species="M_hdca_c" stoichiometry="1" constant="true"/>
        </listOfReactants>
        <listOfProducts>
          <speciesReference species="M_amp_c" stoichiometry="1" constant="true"/>
          <speciesReference species="M_pg160_c" stoichiometry="1" constant="true"/>
          <speciesReference species="M_ppi_c" stoichiometry="1" constant="true"/>
        </listOfProducts>
        <fbc:geneProductAssociation>
          <fbc:geneProductRef fbc:geneProduct="G_EJMLJHKB_01461"/>
        </fbc:geneProductAssociation>
      </reaction>
      <reaction metaid="meta_R_2AGPGAT161" sboTerm="SBO:0000176" id="R_2AGPGAT161" name="2-acyl-glycerophospho-glycerol acyltransferase (n-C16:1)" reversible="false" fast="false" fbc:lowerFluxBound="cobra_0_bound" fbc:upperFluxBound="cobra_default_ub">
        <annotation>
          <rdf:RDF xmlns:rdf="http://www.w3.org/1999/02/22-rdf-syntax-ns#" xmlns:dcterms="http://purl.org/dc/terms/" xmlns:vCard="http://www.w3.org/2001/vcard-rdf/3.0#" xmlns:vCard4="http://www.w3.org/2006/vcard/ns#" xmlns:bqbiol="http://biomodels.net/biology-qualifiers/" xmlns:bqmodel="http://biomodels.net/model-qualifiers/">
            <rdf:Description rdf:about="#meta_R_2AGPGAT161">
              <bqbiol:is>
                <rdf:Bag>
                  <rdf:li rdf:resource="https://identifiers.org/metanetx.reaction/MNXR94775"/>
                </rdf:Bag>
              </bqbiol:is>
            </rdf:Description>
          </rdf:RDF>
        </annotation>
        <listOfReactants>
          <speciesReference species="M_2agpg161_c" stoichiometry="1" constant="true"/>
          <speciesReference species="M_atp_c" stoichiometry="1" constant="true"/>
          <speciesReference species="M_hdcea_c" stoichiometry="1" constant="true"/>
        </listOfReactants>
        <listOfProducts>
          <speciesReference species="M_amp_c" stoichiometry="1" constant="true"/>
          <speciesReference species="M_pg161_c" stoichiometry="1" constant="true"/>
          <speciesReference species="M_ppi_c" stoichiometry="1" constant="true"/>
        </listOfProducts>
        <fbc:geneProductAssociation>
          <fbc:geneProductRef fbc:geneProduct="G_EJMLJHKB_01461"/>
        </fbc:geneProductAssociation>
      </reaction>
      <reaction metaid="meta_R_2AGPGAT181" sboTerm="SBO:0000176" id="R_2AGPGAT181" name="2-acyl-glycerophospho-glycerol acyltransferase (n-C18:1)" reversible="false" fast="false" fbc:lowerFluxBound="cobra_0_bound" fbc:upperFluxBound="cobra_default_ub">
        <annotation>
          <rdf:RDF xmlns:rdf="http://www.w3.org/1999/02/22-rdf-syntax-ns#" xmlns:dcterms="http://purl.org/dc/terms/" xmlns:vCard="http://www.w3.org/2001/vcard-rdf/3.0#" xmlns:vCard4="http://www.w3.org/2006/vcard/ns#" xmlns:bqbiol="http://biomodels.net/biology-qualifiers/" xmlns:bqmodel="http://biomodels.net/model-qualifiers/">
            <rdf:Description rdf:about="#meta_R_2AGPGAT181">
              <bqbiol:is>
                <rdf:Bag>
                  <rdf:li rdf:resource="https://identifiers.org/metanetx.reaction/MNXR94777"/>
                </rdf:Bag>
              </bqbiol:is>
            </rdf:Description>
          </rdf:RDF>
        </annotation>
        <listOfReactants>
          <speciesReference species="M_2agpg181_c" stoichiometry="1" constant="true"/>
          <speciesReference species="M_atp_c" stoichiometry="1" constant="true"/>
          <speciesReference species="M_ocdcea_c" stoichiometry="1" constant="true"/>
        </listOfReactants>
        <listOfProducts>
          <speciesReference species="M_amp_c" stoichiometry="1" constant="true"/>
          <speciesReference species="M_pg181_c" stoichiometry="1" constant="true"/>
          <speciesReference species="M_ppi_c" stoichiometry="1" constant="true"/>
        </listOfProducts>
        <fbc:geneProductAssociation>
          <fbc:geneProductRef fbc:geneProduct="G_EJMLJHKB_01461"/>
        </fbc:geneProductAssociation>
      </reaction>
      <reaction metaid="meta_R_2HXMPt6" sboTerm="SBO:0000185" id="R_2HXMPt6" name="2  hydroxymethyl phenol transport inout via proton symport" reversible="true" fast="false" fbc:lowerFluxBound="cobra_default_lb" fbc:upperFluxBound="cobra_default_ub">
        <annotation>
          <rdf:RDF xmlns:rdf="http://www.w3.org/1999/02/22-rdf-syntax-ns#" xmlns:dcterms="http://purl.org/dc/terms/" xmlns:vCard="http://www.w3.org/2001/vcard-rdf/3.0#" xmlns:vCard4="http://www.w3.org/2006/vcard/ns#" xmlns:bqbiol="http://biomodels.net/biology-qualifiers/" xmlns:bqmodel="http://biomodels.net/model-qualifiers/">
            <rdf:Description rdf:about="#meta_R_2HXMPt6">
              <bqbiol:is>
                <rdf:Bag>
                  <rdf:li rdf:resource="https://identifiers.org/metanetx.reaction/MNXR94804"/>
                  <rdf:li rdf:resource="https://identifiers.org/seed.reaction/rxn05472"/>
                </rdf:Bag>
              </bqbiol:is>
            </rdf:Description>
          </rdf:RDF>
        </annotation>
        <listOfReactants>
          <speciesReference species="M_2hxmp_e" stoichiometry="1" constant="true"/>
          <speciesReference species="M_h_e" stoichiometry="1" constant="true"/>
        </listOfReactants>
        <listOfProducts>
          <speciesReference species="M_2hxmp_c" stoichiometry="1" constant="true"/>
          <speciesReference species="M_h_c" stoichiometry="1" constant="true"/>
        </listOfProducts>
      </reaction>
      <reaction metaid="meta_R_2OBUTt2ipp" sboTerm="SBO:0000185" id="R_2OBUTt2ipp" name="2-oxobutanoate transport out via proton symport (periplasm)" reversible="true" fast="false" fbc:lowerFluxBound="cobra_default_lb" fbc:upperFluxBound="cobra_0_bound">
        <annotation>
          <rdf:RDF xmlns:rdf="http://www.w3.org/1999/02/22-rdf-syntax-ns#" xmlns:dcterms="http://purl.org/dc/terms/" xmlns:vCard="http://www.w3.org/2001/vcard-rdf/3.0#" xmlns:vCard4="http://www.w3.org/2006/vcard/ns#" xmlns:bqbiol="http://biomodels.net/biology-qualifiers/" xmlns:bqmodel="http://biomodels.net/model-qualifiers/">
            <rdf:Description rdf:about="#meta_R_2OBUTt2ipp">
              <bqbiol:is>
                <rdf:Bag>
                  <rdf:li rdf:resource="https://identifiers.org/metanetx.reaction/MNXR94813"/>
                  <rdf:li rdf:resource="https://identifiers.org/seed.reaction/rxn12522"/>
                </rdf:Bag>
              </bqbiol:is>
            </rdf:Description>
          </rdf:RDF>
        </annotation>
        <listOfReactants>
          <speciesReference species="M_2obut_c" stoichiometry="1" constant="true"/>
          <speciesReference species="M_h_c" stoichiometry="1" constant="true"/>
        </listOfReactants>
        <listOfProducts>
          <speciesReference species="M_2obut_p" stoichiometry="1" constant="true"/>
          <speciesReference species="M_h_p" stoichiometry="1" constant="true"/>
        </listOfProducts>
      </reaction>
      <reaction metaid="meta_R_2OBUTtex" sboTerm="SBO:0000185" id="R_2OBUTtex" name="2-oxobutanoate transport via diffusion (extracellular to periplasm)" reversible="true" fast="false" fbc:lowerFluxBound="cobra_default_lb" fbc:upperFluxBound="cobra_default_ub">
        <annotation>
          <rdf:RDF xmlns:rdf="http://www.w3.org/1999/02/22-rdf-syntax-ns#" xmlns:dcterms="http://purl.org/dc/terms/" xmlns:vCard="http://www.w3.org/2001/vcard-rdf/3.0#" xmlns:vCard4="http://www.w3.org/2006/vcard/ns#" xmlns:bqbiol="http://biomodels.net/biology-qualifiers/" xmlns:bqmodel="http://biomodels.net/model-qualifiers/">
            <rdf:Description rdf:about="#meta_R_2OBUTtex">
              <bqbiol:is>
                <rdf:Bag>
                  <rdf:li rdf:resource="https://identifiers.org/biocyc/META:TRANS-RXN0-558"/>
                  <rdf:li rdf:resource="https://identifiers.org/metanetx.reaction/MNXR94814"/>
                  <rdf:li rdf:resource="https://identifiers.org/seed.reaction/rxn13195"/>
                </rdf:Bag>
              </bqbiol:is>
            </rdf:Description>
          </rdf:RDF>
        </annotation>
        <listOfReactants>
          <speciesReference species="M_2obut_e" stoichiometry="1" constant="true"/>
        </listOfReactants>
        <listOfProducts>
          <speciesReference species="M_2obut_p" stoichiometry="1" constant="true"/>
        </listOfProducts>
        <fbc:geneProductAssociation>
          <fbc:or>
            <fbc:geneProductRef fbc:geneProduct="G_EJMLJHKB_00940"/>
            <fbc:geneProductRef fbc:geneProduct="G_EJMLJHKB_01857"/>
          </fbc:or>
        </fbc:geneProductAssociation>
      </reaction>
      <reaction metaid="meta_R_2PGLYCt6" sboTerm="SBO:0000185" id="R_2PGLYCt6" name="2 Phosphoglycolate transport inout via proton symport" reversible="true" fast="false" fbc:lowerFluxBound="cobra_default_lb" fbc:upperFluxBound="cobra_default_ub">
        <annotation>
          <rdf:RDF xmlns:rdf="http://www.w3.org/1999/02/22-rdf-syntax-ns#" xmlns:dcterms="http://purl.org/dc/terms/" xmlns:vCard="http://www.w3.org/2001/vcard-rdf/3.0#" xmlns:vCard4="http://www.w3.org/2006/vcard/ns#" xmlns:bqbiol="http://biomodels.net/biology-qualifiers/" xmlns:bqmodel="http://biomodels.net/model-qualifiers/">
            <rdf:Description rdf:about="#meta_R_2PGLYCt6">
              <bqbiol:is>
                <rdf:Bag>
                  <rdf:li rdf:resource="https://identifiers.org/metanetx.reaction/MNXR94822"/>
                  <rdf:li rdf:resource="https://identifiers.org/seed.reaction/rxn05473"/>
                </rdf:Bag>
              </bqbiol:is>
            </rdf:Description>
          </rdf:RDF>
        </annotation>
        <listOfReactants>
          <speciesReference species="M_2pglyc_e" stoichiometry="1" constant="true"/>
          <speciesReference species="M_h_e" stoichiometry="1" constant="true"/>
        </listOfReactants>
        <listOfProducts>
          <speciesReference species="M_2pglyc_c" stoichiometry="1" constant="true"/>
          <speciesReference species="M_h_c" stoichiometry="1" constant="true"/>
        </listOfProducts>
      </reaction>
      <reaction metaid="meta_R_2S6HCCi" sboTerm="SBO:0000176" id="R_2S6HCCi" name="2 succinyl 6 hydroxy 2 4 cyclohexadiene 1 carboxylate synthase" reversible="true" fast="false" fbc:lowerFluxBound="cobra_default_lb" fbc:upperFluxBound="cobra_default_ub">
        <annotation>
          <rdf:RDF xmlns:rdf="http://www.w3.org/1999/02/22-rdf-syntax-ns#" xmlns:dcterms="http://purl.org/dc/terms/" xmlns:vCard="http://www.w3.org/2001/vcard-rdf/3.0#" xmlns:vCard4="http://www.w3.org/2006/vcard/ns#" xmlns:bqbiol="http://biomodels.net/biology-qualifiers/" xmlns:bqmodel="http://biomodels.net/model-qualifiers/">
            <rdf:Description rdf:about="#meta_R_2S6HCCi">
              <bqbiol:is>
                <rdf:Bag>
                  <rdf:li rdf:resource="https://identifiers.org/ec-code/2.2.1.9"/>
                  <rdf:li rdf:resource="https://identifiers.org/ec-code/2.5.1.64"/>
                  <rdf:li rdf:resource="https://identifiers.org/ec-code/4.1.1.71"/>
                  <rdf:li rdf:resource="https://identifiers.org/ec-code/4.1.3.-"/>
                  <rdf:li rdf:resource="https://identifiers.org/ec-code/4.2.99.20"/>
                  <rdf:li rdf:resource="https://identifiers.org/metanetx.reaction/MNXR134758"/>
                  <rdf:li rdf:resource="https://identifiers.org/seed.reaction/rxn04675"/>
                </rdf:Bag>
              </bqbiol:is>
            </rdf:Description>
          </rdf:RDF>
        </annotation>
        <listOfReactants>
          <speciesReference species="M_akg_c" stoichiometry="1" constant="true"/>
          <speciesReference species="M_h_c" stoichiometry="1" constant="true"/>
          <speciesReference species="M_ichor_c" stoichiometry="1" constant="true"/>
        </listOfReactants>
        <listOfProducts>
          <speciesReference species="M_2shchc_c" stoichiometry="1" constant="true"/>
          <speciesReference species="M_co2_c" stoichiometry="1" constant="true"/>
          <speciesReference species="M_pyr_c" stoichiometry="1" constant="true"/>
        </listOfProducts>
      </reaction>
      <reaction metaid="meta_R_3MBtex" sboTerm="SBO:0000185" id="R_3MBtex" name="3-methylbutanoic acid transport via diffusion (extracellular to periplasm)" reversible="true" fast="false" fbc:lowerFluxBound="cobra_default_lb" fbc:upperFluxBound="cobra_default_ub">
        <annotation>
          <rdf:RDF xmlns:rdf="http://www.w3.org/1999/02/22-rdf-syntax-ns#" xmlns:dcterms="http://purl.org/dc/terms/" xmlns:vCard="http://www.w3.org/2001/vcard-rdf/3.0#" xmlns:vCard4="http://www.w3.org/2006/vcard/ns#" xmlns:bqbiol="http://biomodels.net/biology-qualifiers/" xmlns:bqmodel="http://biomodels.net/model-qualifiers/">
            <rdf:Description rdf:about="#meta_R_3MBtex">
              <bqbiol:is>
                <rdf:Bag>
                  <rdf:li rdf:resource="https://identifiers.org/metanetx.reaction/MNXR94918"/>
                </rdf:Bag>
              </bqbiol:is>
            </rdf:Description>
          </rdf:RDF>
        </annotation>
        <listOfReactants>
          <speciesReference species="M_3mb_e" stoichiometry="1" constant="true"/>
        </listOfReactants>
        <listOfProducts>
          <speciesReference species="M_3mb_p" stoichiometry="1" constant="true"/>
        </listOfProducts>
        <fbc:geneProductAssociation>
          <fbc:or>
            <fbc:geneProductRef fbc:geneProduct="G_EJMLJHKB_00940"/>
            <fbc:geneProductRef fbc:geneProduct="G_EJMLJHKB_01857"/>
          </fbc:or>
        </fbc:geneProductAssociation>
      </reaction>
      <reaction metaid="meta_R_3OADPCOAT" sboTerm="SBO:0000176" id="R_3OADPCOAT" name="3-oxoadipate CoA-transferase" reversible="false" fast="false" fbc:lowerFluxBound="cobra_0_bound" fbc:upperFluxBound="cobra_default_ub">
        <annotation>
          <rdf:RDF xmlns:rdf="http://www.w3.org/1999/02/22-rdf-syntax-ns#" xmlns:dcterms="http://purl.org/dc/terms/" xmlns:vCard="http://www.w3.org/2001/vcard-rdf/3.0#" xmlns:vCard4="http://www.w3.org/2006/vcard/ns#" xmlns:bqbiol="http://biomodels.net/biology-qualifiers/" xmlns:bqmodel="http://biomodels.net/model-qualifiers/">
            <rdf:Description rdf:about="#meta_R_3OADPCOAT">
              <bqbiol:is>
                <rdf:Bag>
                  <rdf:li rdf:resource="https://identifiers.org/rhea/12048"/>
                  <rdf:li rdf:resource="https://identifiers.org/rhea/12049"/>
                  <rdf:li rdf:resource="https://identifiers.org/rhea/12050"/>
                  <rdf:li rdf:resource="https://identifiers.org/rhea/12051"/>
                  <rdf:li rdf:resource="https://identifiers.org/ec-code/2.8.3.6"/>
                  <rdf:li rdf:resource="https://identifiers.org/biocyc/META:3-OXOADIPATE-COA-TRANSFERASE-RXN"/>
                  <rdf:li rdf:resource="https://identifiers.org/metanetx.reaction/MNXR94940"/>
                  <rdf:li rdf:resource="https://identifiers.org/kegg.reaction/R02990"/>
                  <rdf:li rdf:resource="https://identifiers.org/seed.reaction/rxn02143"/>
                </rdf:Bag>
              </bqbiol:is>
            </rdf:Description>
          </rdf:RDF>
        </annotation>
        <listOfReactants>
          <speciesReference species="M_3oxoadp_c" stoichiometry="1" constant="true"/>
          <speciesReference species="M_succoa_c" stoichiometry="1" constant="true"/>
        </listOfReactants>
        <listOfProducts>
          <speciesReference species="M_oxadpcoa_c" stoichiometry="1" constant="true"/>
          <speciesReference species="M_succ_c" stoichiometry="1" constant="true"/>
        </listOfProducts>
      </reaction>
      <reaction metaid="meta_R_3OXCOAT" sboTerm="SBO:0000176" id="R_3OXCOAT" name="3-oxoadipyl-CoA thiolase" reversible="false" fast="false" fbc:lowerFluxBound="cobra_0_bound" fbc:upperFluxBound="cobra_default_ub">
        <annotation>
          <rdf:RDF xmlns:rdf="http://www.w3.org/1999/02/22-rdf-syntax-ns#" xmlns:dcterms="http://purl.org/dc/terms/" xmlns:vCard="http://www.w3.org/2001/vcard-rdf/3.0#" xmlns:vCard4="http://www.w3.org/2006/vcard/ns#" xmlns:bqbiol="http://biomodels.net/biology-qualifiers/" xmlns:bqmodel="http://biomodels.net/model-qualifiers/">
            <rdf:Description rdf:about="#meta_R_3OXCOAT">
              <bqbiol:is>
                <rdf:Bag>
                  <rdf:li rdf:resource="https://identifiers.org/rhea/19481"/>
                  <rdf:li rdf:resource="https://identifiers.org/rhea/19482"/>
                  <rdf:li rdf:resource="https://identifiers.org/rhea/19483"/>
                  <rdf:li rdf:resource="https://identifiers.org/rhea/19484"/>
                  <rdf:li rdf:resource="https://identifiers.org/ec-code/2.3.1.16"/>
                  <rdf:li rdf:resource="https://identifiers.org/ec-code/2.3.1.174"/>
                  <rdf:li rdf:resource="https://identifiers.org/biocyc/META:RXN-3641"/>
                  <rdf:li rdf:resource="https://identifiers.org/metanetx.reaction/MNXR94967"/>
                  <rdf:li rdf:resource="https://identifiers.org/kegg.reaction/R00829"/>
                  <rdf:li rdf:resource="https://identifiers.org/seed.reaction/rxn00598"/>
                </rdf:Bag>
              </bqbiol:is>
            </rdf:Description>
          </rdf:RDF>
        </annotation>
        <listOfReactants>
          <speciesReference species="M_coa_c" stoichiometry="1" constant="true"/>
          <speciesReference species="M_oxadpcoa_c" stoichiometry="1" constant="true"/>
        </listOfReactants>
        <listOfProducts>
          <speciesReference species="M_accoa_c" stoichiometry="1" constant="true"/>
          <speciesReference species="M_succoa_c" stoichiometry="1" constant="true"/>
        </listOfProducts>
        <fbc:geneProductAssociation>
          <fbc:geneProductRef fbc:geneProduct="G_EJMLJHKB_01099"/>
        </fbc:geneProductAssociation>
      </reaction>
      <reaction metaid="meta_R_3PEPTabcpp" sboTerm="SBO:0000185" id="R_3PEPTabcpp" name="Tripeptide (LalaDgluMdap) transport via ABC system (periplasm)" reversible="false" fast="false" fbc:lowerFluxBound="cobra_0_bound" fbc:upperFluxBound="cobra_default_ub">
        <annotation>
          <rdf:RDF xmlns:rdf="http://www.w3.org/1999/02/22-rdf-syntax-ns#" xmlns:dcterms="http://purl.org/dc/terms/" xmlns:vCard="http://www.w3.org/2001/vcard-rdf/3.0#" xmlns:vCard4="http://www.w3.org/2006/vcard/ns#" xmlns:bqbiol="http://biomodels.net/biology-qualifiers/" xmlns:bqmodel="http://biomodels.net/model-qualifiers/">
            <rdf:Description rdf:about="#meta_R_3PEPTabcpp">
              <bqbiol:is>
                <rdf:Bag>
                  <rdf:li rdf:resource="https://identifiers.org/metanetx.reaction/MNXR94970"/>
                  <rdf:li rdf:resource="https://identifiers.org/seed.reaction/rxn08003"/>
                </rdf:Bag>
              </bqbiol:is>
            </rdf:Description>
          </rdf:RDF>
        </annotation>
        <listOfReactants>
          <speciesReference species="M_LalaDgluMdap_p" stoichiometry="1" constant="true"/>
          <speciesReference species="M_atp_c" stoichiometry="1" constant="true"/>
          <speciesReference species="M_h2o_c" stoichiometry="1" constant="true"/>
        </listOfReactants>
        <listOfProducts>
          <speciesReference species="M_LalaDgluMdap_c" stoichiometry="1" constant="true"/>
          <speciesReference species="M_adp_c" stoichiometry="1" constant="true"/>
          <speciesReference species="M_h_c" stoichiometry="1" constant="true"/>
          <speciesReference species="M_pi_c" stoichiometry="1" constant="true"/>
        </listOfProducts>
        <fbc:geneProductAssociation>
          <fbc:or>
            <fbc:geneProductRef fbc:geneProduct="G_EJMLJHKB_00150"/>
            <fbc:geneProductRef fbc:geneProduct="G_EJMLJHKB_01951"/>
            <fbc:and>
              <fbc:geneProductRef fbc:geneProduct="G_EJMLJHKB_00028"/>
              <fbc:geneProductRef fbc:geneProduct="G_EJMLJHKB_01003"/>
            </fbc:and>
          </fbc:or>
        </fbc:geneProductAssociation>
      </reaction>
      <reaction metaid="meta_R_4ABUTabcpp" sboTerm="SBO:0000185" id="R_4ABUTabcpp" name="GABA transport via ABC system  periplasm " reversible="false" fast="false" fbc:lowerFluxBound="cobra_0_bound" fbc:upperFluxBound="cobra_default_ub">
        <listOfReactants>
          <speciesReference species="M_4abut_p" stoichiometry="1" constant="true"/>
          <speciesReference species="M_atp_c" stoichiometry="1" constant="true"/>
          <speciesReference species="M_h2o_c" stoichiometry="1" constant="true"/>
        </listOfReactants>
        <listOfProducts>
          <speciesReference species="M_4abut_c" stoichiometry="1" constant="true"/>
          <speciesReference species="M_adp_c" stoichiometry="1" constant="true"/>
          <speciesReference species="M_h_c" stoichiometry="1" constant="true"/>
          <speciesReference species="M_pi_c" stoichiometry="1" constant="true"/>
        </listOfProducts>
        <fbc:geneProductAssociation>
          <fbc:geneProductRef fbc:geneProduct="G_EJMLJHKB_00915"/>
        </fbc:geneProductAssociation>
      </reaction>
      <reaction metaid="meta_R_4HBADH" sboTerm="SBO:0000176" id="R_4HBADH" name="4 hydroxy benzyl alcohol dehydrogenase" reversible="true" fast="false" fbc:lowerFluxBound="cobra_default_lb" fbc:upperFluxBound="cobra_default_ub">
        <listOfReactants>
          <speciesReference species="M_4hba_c" stoichiometry="1" constant="true"/>
          <speciesReference species="M_nad_c" stoichiometry="1" constant="true"/>
        </listOfReactants>
        <listOfProducts>
          <speciesReference species="M_4hbald_c" stoichiometry="1" constant="true"/>
          <speciesReference species="M_h_c" stoichiometry="1" constant="true"/>
          <speciesReference species="M_nadh_c" stoichiometry="1" constant="true"/>
        </listOfProducts>
      </reaction>
      <reaction metaid="meta_R_4HBALDtex" sboTerm="SBO:0000185" id="R_4HBALDtex" name="4-hydroxybenzaldehyde transport via diffusion (extracellular to periplasm)" reversible="true" fast="false" fbc:lowerFluxBound="cobra_default_lb" fbc:upperFluxBound="cobra_default_ub">
        <annotation>
          <rdf:RDF xmlns:rdf="http://www.w3.org/1999/02/22-rdf-syntax-ns#" xmlns:dcterms="http://purl.org/dc/terms/" xmlns:vCard="http://www.w3.org/2001/vcard-rdf/3.0#" xmlns:vCard4="http://www.w3.org/2006/vcard/ns#" xmlns:bqbiol="http://biomodels.net/biology-qualifiers/" xmlns:bqmodel="http://biomodels.net/model-qualifiers/">
            <rdf:Description rdf:about="#meta_R_4HBALDtex">
              <bqbiol:is>
                <rdf:Bag>
                  <rdf:li rdf:resource="https://identifiers.org/metanetx.reaction/MNXR95006"/>
                </rdf:Bag>
              </bqbiol:is>
            </rdf:Description>
          </rdf:RDF>
        </annotation>
        <listOfReactants>
          <speciesReference species="M_4hbald_e" stoichiometry="1" constant="true"/>
        </listOfReactants>
        <listOfProducts>
          <speciesReference species="M_4hbald_p" stoichiometry="1" constant="true"/>
        </listOfProducts>
        <fbc:geneProductAssociation>
          <fbc:or>
            <fbc:geneProductRef fbc:geneProduct="G_EJMLJHKB_00940"/>
            <fbc:geneProductRef fbc:geneProduct="G_EJMLJHKB_01857"/>
          </fbc:or>
        </fbc:geneProductAssociation>
      </reaction>
      <reaction metaid="meta_R_4HBAtex" sboTerm="SBO:0000185" id="R_4HBAtex" name="4-hydroxy-benzyl alcohol transport via diffusion (extracellular to periplasm)" reversible="true" fast="false" fbc:lowerFluxBound="cobra_default_lb" fbc:upperFluxBound="cobra_default_ub">
        <annotation>
          <rdf:RDF xmlns:rdf="http://www.w3.org/1999/02/22-rdf-syntax-ns#" xmlns:dcterms="http://purl.org/dc/terms/" xmlns:vCard="http://www.w3.org/2001/vcard-rdf/3.0#" xmlns:vCard4="http://www.w3.org/2006/vcard/ns#" xmlns:bqbiol="http://biomodels.net/biology-qualifiers/" xmlns:bqmodel="http://biomodels.net/model-qualifiers/">
            <rdf:Description rdf:about="#meta_R_4HBAtex">
              <bqbiol:is>
                <rdf:Bag>
                  <rdf:li rdf:resource="https://identifiers.org/biocyc/META:TRANS-RXN0-274"/>
                  <rdf:li rdf:resource="https://identifiers.org/metanetx.reaction/MNXR95007"/>
                  <rdf:li rdf:resource="https://identifiers.org/seed.reaction/rxn12376"/>
                </rdf:Bag>
              </bqbiol:is>
            </rdf:Description>
          </rdf:RDF>
        </annotation>
        <listOfReactants>
          <speciesReference species="M_4hba_e" stoichiometry="1" constant="true"/>
        </listOfReactants>
        <listOfProducts>
          <speciesReference species="M_4hba_p" stoichiometry="1" constant="true"/>
        </listOfProducts>
        <fbc:geneProductAssociation>
          <fbc:or>
            <fbc:geneProductRef fbc:geneProduct="G_EJMLJHKB_00940"/>
            <fbc:geneProductRef fbc:geneProduct="G_EJMLJHKB_01857"/>
          </fbc:or>
        </fbc:geneProductAssociation>
      </reaction>
      <reaction metaid="meta_R_4HBCOAH" sboTerm="SBO:0000176" id="R_4HBCOAH" name="4-hydroxybutanoyl-CoA dehydratase" reversible="false" fast="false" fbc:lowerFluxBound="cobra_0_bound" fbc:upperFluxBound="cobra_default_ub">
        <annotation>
          <rdf:RDF xmlns:rdf="http://www.w3.org/1999/02/22-rdf-syntax-ns#" xmlns:dcterms="http://purl.org/dc/terms/" xmlns:vCard="http://www.w3.org/2001/vcard-rdf/3.0#" xmlns:vCard4="http://www.w3.org/2006/vcard/ns#" xmlns:bqbiol="http://biomodels.net/biology-qualifiers/" xmlns:bqmodel="http://biomodels.net/model-qualifiers/">
            <rdf:Description rdf:about="#meta_R_4HBCOAH">
              <bqbiol:is>
                <rdf:Bag>
                  <rdf:li rdf:resource="https://identifiers.org/metanetx.reaction/MNXR95008"/>
                  <rdf:li rdf:resource="https://identifiers.org/kegg.reaction/R05337"/>
                  <rdf:li rdf:resource="https://identifiers.org/seed.reaction/rxn03642"/>
                </rdf:Bag>
              </bqbiol:is>
            </rdf:Description>
          </rdf:RDF>
        </annotation>
        <listOfReactants>
          <speciesReference species="M_4hbutcoa_c" stoichiometry="1" constant="true"/>
        </listOfReactants>
        <listOfProducts>
          <speciesReference species="M_h2o_c" stoichiometry="1" constant="true"/>
          <speciesReference species="M_vaccoa_c" stoichiometry="1" constant="true"/>
        </listOfProducts>
      </reaction>
      <reaction metaid="meta_R_4HBZtex" sboTerm="SBO:0000185" id="R_4HBZtex" name="4-Hydroxybenzoate transport (extracellular)" reversible="true" fast="false" fbc:lowerFluxBound="cobra_default_lb" fbc:upperFluxBound="cobra_default_ub">
        <annotation>
          <rdf:RDF xmlns:rdf="http://www.w3.org/1999/02/22-rdf-syntax-ns#" xmlns:dcterms="http://purl.org/dc/terms/" xmlns:vCard="http://www.w3.org/2001/vcard-rdf/3.0#" xmlns:vCard4="http://www.w3.org/2006/vcard/ns#" xmlns:bqbiol="http://biomodels.net/biology-qualifiers/" xmlns:bqmodel="http://biomodels.net/model-qualifiers/">
            <rdf:Description rdf:about="#meta_R_4HBZtex">
              <bqbiol:is>
                <rdf:Bag>
                  <rdf:li rdf:resource="https://identifiers.org/metanetx.reaction/MNXR95013"/>
                  <rdf:li rdf:resource="https://identifiers.org/seed.reaction/rxn09792"/>
                  <rdf:li rdf:resource="https://identifiers.org/seed.reaction/rxn12787"/>
                </rdf:Bag>
              </bqbiol:is>
            </rdf:Description>
          </rdf:RDF>
        </annotation>
        <listOfReactants>
          <speciesReference species="M_4hbz_e" stoichiometry="1" constant="true"/>
        </listOfReactants>
        <listOfProducts>
          <speciesReference species="M_4hbz_p" stoichiometry="1" constant="true"/>
        </listOfProducts>
        <fbc:geneProductAssociation>
          <fbc:or>
            <fbc:geneProductRef fbc:geneProduct="G_EJMLJHKB_00940"/>
            <fbc:geneProductRef fbc:geneProduct="G_EJMLJHKB_01857"/>
          </fbc:or>
        </fbc:geneProductAssociation>
      </reaction>
      <reaction metaid="meta_R_4HPRO_LT_Et" sboTerm="SBO:0000185" id="R_4HPRO_LT_Et" name="Trans-4-Hydroxy-L-proline transport (transport mechanism unknown - evidence from biolog data)" reversible="true" fast="false" fbc:lowerFluxBound="cobra_default_lb" fbc:upperFluxBound="cobra_default_ub">
        <listOfReactants>
          <speciesReference species="M_4hpro_LT_e" stoichiometry="1" constant="true"/>
        </listOfReactants>
        <listOfProducts>
          <speciesReference species="M_4hpro_LT_c" stoichiometry="1" constant="true"/>
        </listOfProducts>
      </reaction>
      <reaction metaid="meta_R_4PCP" sboTerm="SBO:0000176" id="R_4PCP" name="Tetrapeptide L,D-carboxypeptidase" reversible="false" fast="false" fbc:lowerFluxBound="cobra_0_bound" fbc:upperFluxBound="cobra_default_ub">
        <annotation>
          <rdf:RDF xmlns:rdf="http://www.w3.org/1999/02/22-rdf-syntax-ns#" xmlns:dcterms="http://purl.org/dc/terms/" xmlns:vCard="http://www.w3.org/2001/vcard-rdf/3.0#" xmlns:vCard4="http://www.w3.org/2006/vcard/ns#" xmlns:bqbiol="http://biomodels.net/biology-qualifiers/" xmlns:bqmodel="http://biomodels.net/model-qualifiers/">
            <rdf:Description rdf:about="#meta_R_4PCP">
              <bqbiol:is>
                <rdf:Bag>
                  <rdf:li rdf:resource="https://identifiers.org/metanetx.reaction/MNXR95049"/>
                  <rdf:li rdf:resource="https://identifiers.org/seed.reaction/rxn08007"/>
                </rdf:Bag>
              </bqbiol:is>
            </rdf:Description>
          </rdf:RDF>
        </annotation>
        <listOfReactants>
          <speciesReference species="M_LalaDgluMdapDala_c" stoichiometry="1" constant="true"/>
          <speciesReference species="M_h2o_c" stoichiometry="1" constant="true"/>
        </listOfReactants>
        <listOfProducts>
          <speciesReference species="M_LalaDgluMdap_c" stoichiometry="1" constant="true"/>
          <speciesReference species="M_ala__D_c" stoichiometry="1" constant="true"/>
        </listOfProducts>
        <fbc:geneProductAssociation>
          <fbc:geneProductRef fbc:geneProduct="G_EJMLJHKB_00723"/>
        </fbc:geneProductAssociation>
      </reaction>
      <reaction metaid="meta_R_4PEPTabcpp" sboTerm="SBO:0000185" id="R_4PEPTabcpp" name="Tetrapeptide (LalaDgluMdapDala) transport via ABC system (periplasm)" reversible="false" fast="false" fbc:lowerFluxBound="cobra_0_bound" fbc:upperFluxBound="cobra_default_ub">
        <annotation>
          <rdf:RDF xmlns:rdf="http://www.w3.org/1999/02/22-rdf-syntax-ns#" xmlns:dcterms="http://purl.org/dc/terms/" xmlns:vCard="http://www.w3.org/2001/vcard-rdf/3.0#" xmlns:vCard4="http://www.w3.org/2006/vcard/ns#" xmlns:bqbiol="http://biomodels.net/biology-qualifiers/" xmlns:bqmodel="http://biomodels.net/model-qualifiers/">
            <rdf:Description rdf:about="#meta_R_4PEPTabcpp">
              <bqbiol:is>
                <rdf:Bag>
                  <rdf:li rdf:resource="https://identifiers.org/metanetx.reaction/MNXR95050"/>
                  <rdf:li rdf:resource="https://identifiers.org/seed.reaction/rxn08008"/>
                </rdf:Bag>
              </bqbiol:is>
            </rdf:Description>
          </rdf:RDF>
        </annotation>
        <listOfReactants>
          <speciesReference species="M_LalaDgluMdapDala_p" stoichiometry="1" constant="true"/>
          <speciesReference species="M_atp_c" stoichiometry="1" constant="true"/>
          <speciesReference species="M_h2o_c" stoichiometry="1" constant="true"/>
        </listOfReactants>
        <listOfProducts>
          <speciesReference species="M_LalaDgluMdapDala_c" stoichiometry="1" constant="true"/>
          <speciesReference species="M_adp_c" stoichiometry="1" constant="true"/>
          <speciesReference species="M_h_c" stoichiometry="1" constant="true"/>
          <speciesReference species="M_pi_c" stoichiometry="1" constant="true"/>
        </listOfProducts>
        <fbc:geneProductAssociation>
          <fbc:or>
            <fbc:geneProductRef fbc:geneProduct="G_EJMLJHKB_00150"/>
            <fbc:geneProductRef fbc:geneProduct="G_EJMLJHKB_01951"/>
            <fbc:and>
              <fbc:geneProductRef fbc:geneProduct="G_EJMLJHKB_00028"/>
              <fbc:geneProductRef fbc:geneProduct="G_EJMLJHKB_01003"/>
            </fbc:and>
          </fbc:or>
        </fbc:geneProductAssociation>
      </reaction>
      <reaction metaid="meta_R_4PEPTtex" sboTerm="SBO:0000185" id="R_4PEPTtex" name="LalaDgluMdapDala (pentapeptide) transport via diffusion (extracellular to periplasm)" reversible="true" fast="false" fbc:lowerFluxBound="cobra_default_lb" fbc:upperFluxBound="cobra_default_ub">
        <annotation>
          <rdf:RDF xmlns:rdf="http://www.w3.org/1999/02/22-rdf-syntax-ns#" xmlns:dcterms="http://purl.org/dc/terms/" xmlns:vCard="http://www.w3.org/2001/vcard-rdf/3.0#" xmlns:vCard4="http://www.w3.org/2006/vcard/ns#" xmlns:bqbiol="http://biomodels.net/biology-qualifiers/" xmlns:bqmodel="http://biomodels.net/model-qualifiers/">
            <rdf:Description rdf:about="#meta_R_4PEPTtex">
              <bqbiol:is>
                <rdf:Bag>
                  <rdf:li rdf:resource="https://identifiers.org/metanetx.reaction/MNXR95051"/>
                  <rdf:li rdf:resource="https://identifiers.org/seed.reaction/rxn08009"/>
                </rdf:Bag>
              </bqbiol:is>
            </rdf:Description>
          </rdf:RDF>
        </annotation>
        <listOfReactants>
          <speciesReference species="M_LalaDgluMdapDala_e" stoichiometry="1" constant="true"/>
        </listOfReactants>
        <listOfProducts>
          <speciesReference species="M_LalaDgluMdapDala_p" stoichiometry="1" constant="true"/>
        </listOfProducts>
      </reaction>
      <reaction metaid="meta_R_5APTNabcpp" sboTerm="SBO:0000185" id="R_5APTNabcpp" name="D amino valeric acid transport via ABC system  periplasm " reversible="false" fast="false" fbc:lowerFluxBound="cobra_0_bound" fbc:upperFluxBound="cobra_default_ub">
        <listOfReactants>
          <speciesReference species="M_5aptn_p" stoichiometry="1" constant="true"/>
          <speciesReference species="M_atp_c" stoichiometry="1" constant="true"/>
          <speciesReference species="M_h2o_c" stoichiometry="1" constant="true"/>
        </listOfReactants>
        <listOfProducts>
          <speciesReference species="M_5aptn_c" stoichiometry="1" constant="true"/>
          <speciesReference species="M_adp_c" stoichiometry="1" constant="true"/>
          <speciesReference species="M_h_c" stoichiometry="1" constant="true"/>
          <speciesReference species="M_pi_c" stoichiometry="1" constant="true"/>
        </listOfProducts>
        <fbc:geneProductAssociation>
          <fbc:and>
            <fbc:geneProductRef fbc:geneProduct="G_EJMLJHKB_02015"/>
            <fbc:geneProductRef fbc:geneProduct="G_EJMLJHKB_02016"/>
            <fbc:geneProductRef fbc:geneProduct="G_EJMLJHKB_02017"/>
          </fbc:and>
        </fbc:geneProductAssociation>
      </reaction>
      <reaction metaid="meta_R_5APTNtex" sboTerm="SBO:0000185" id="R_5APTNtex" name="D amino valeric acid transport via diffusion  extracellular to periplasm " reversible="true" fast="false" fbc:lowerFluxBound="cobra_default_lb" fbc:upperFluxBound="cobra_default_ub">
        <listOfReactants>
          <speciesReference species="M_5aptn_e" stoichiometry="1" constant="true"/>
        </listOfReactants>
        <listOfProducts>
          <speciesReference species="M_5aptn_p" stoichiometry="1" constant="true"/>
        </listOfProducts>
      </reaction>
      <reaction metaid="meta_R_5DGLCN_Et" sboTerm="SBO:0000185" id="R_5DGLCN_Et" name="5-Dehydro-D-gluconate transport (transport mechanism unknown - evidence from biolog data)" reversible="true" fast="false" fbc:lowerFluxBound="cobra_default_lb" fbc:upperFluxBound="cobra_default_ub">
        <listOfReactants>
          <speciesReference species="M_5dglcn_e" stoichiometry="1" constant="true"/>
        </listOfReactants>
        <listOfProducts>
          <speciesReference species="M_5dglcn_c" stoichiometry="1" constant="true"/>
        </listOfProducts>
      </reaction>
      <reaction metaid="meta_R_5DGLCNt2rpp" sboTerm="SBO:0000185" id="R_5DGLCNt2rpp" name="5-Dehydro-D-gluconate transport via proton symport, reversible (periplasm)" reversible="false" fast="false" fbc:lowerFluxBound="cobra_0_bound" fbc:upperFluxBound="cobra_default_ub">
        <annotation>
          <rdf:RDF xmlns:rdf="http://www.w3.org/1999/02/22-rdf-syntax-ns#" xmlns:dcterms="http://purl.org/dc/terms/" xmlns:vCard="http://www.w3.org/2001/vcard-rdf/3.0#" xmlns:vCard4="http://www.w3.org/2006/vcard/ns#" xmlns:bqbiol="http://biomodels.net/biology-qualifiers/" xmlns:bqmodel="http://biomodels.net/model-qualifiers/">
            <rdf:Description rdf:about="#meta_R_5DGLCNt2rpp">
              <bqbiol:is>
                <rdf:Bag>
                  <rdf:li rdf:resource="https://identifiers.org/rhea/28819"/>
                  <rdf:li rdf:resource="https://identifiers.org/rhea/28820"/>
                  <rdf:li rdf:resource="https://identifiers.org/rhea/28821"/>
                  <rdf:li rdf:resource="https://identifiers.org/rhea/28822"/>
                  <rdf:li rdf:resource="https://identifiers.org/biocyc/META:TRANS-RXN0-228"/>
                  <rdf:li rdf:resource="https://identifiers.org/metanetx.reaction/MNXR95066"/>
                  <rdf:li rdf:resource="https://identifiers.org/seed.reaction/rxn08011"/>
                </rdf:Bag>
              </bqbiol:is>
            </rdf:Description>
          </rdf:RDF>
        </annotation>
        <listOfReactants>
          <speciesReference species="M_5dglcn_p" stoichiometry="1" constant="true"/>
          <speciesReference species="M_h_p" stoichiometry="1" constant="true"/>
        </listOfReactants>
        <listOfProducts>
          <speciesReference species="M_5dglcn_c" stoichiometry="1" constant="true"/>
          <speciesReference species="M_h_c" stoichiometry="1" constant="true"/>
        </listOfProducts>
        <fbc:geneProductAssociation>
          <fbc:geneProductRef fbc:geneProduct="G_EJMLJHKB_00832"/>
        </fbc:geneProductAssociation>
      </reaction>
      <reaction metaid="meta_R_5DGLCNtex" sboTerm="SBO:0000185" id="R_5DGLCNtex" name="5-Dehydro-D-gluconate transport via diffusion (extracellular to periplasm)" reversible="true" fast="false" fbc:lowerFluxBound="cobra_default_lb" fbc:upperFluxBound="cobra_default_ub">
        <annotation>
          <rdf:RDF xmlns:rdf="http://www.w3.org/1999/02/22-rdf-syntax-ns#" xmlns:dcterms="http://purl.org/dc/terms/" xmlns:vCard="http://www.w3.org/2001/vcard-rdf/3.0#" xmlns:vCard4="http://www.w3.org/2006/vcard/ns#" xmlns:bqbiol="http://biomodels.net/biology-qualifiers/" xmlns:bqmodel="http://biomodels.net/model-qualifiers/">
            <rdf:Description rdf:about="#meta_R_5DGLCNtex">
              <bqbiol:is>
                <rdf:Bag>
                  <rdf:li rdf:resource="https://identifiers.org/metanetx.reaction/MNXR95067"/>
                  <rdf:li rdf:resource="https://identifiers.org/seed.reaction/rxn08012"/>
                </rdf:Bag>
              </bqbiol:is>
            </rdf:Description>
          </rdf:RDF>
        </annotation>
        <listOfReactants>
          <speciesReference species="M_5dglcn_e" stoichiometry="1" constant="true"/>
        </listOfReactants>
        <listOfProducts>
          <speciesReference species="M_5dglcn_p" stoichiometry="1" constant="true"/>
        </listOfProducts>
      </reaction>
      <reaction metaid="meta_R_5DOAN" sboTerm="SBO:0000176" id="R_5DOAN" name="5&apos;-deoxyadenosine nuclosidase" reversible="false" fast="false" fbc:lowerFluxBound="cobra_0_bound" fbc:upperFluxBound="cobra_default_ub">
        <annotation>
          <rdf:RDF xmlns:rdf="http://www.w3.org/1999/02/22-rdf-syntax-ns#" xmlns:dcterms="http://purl.org/dc/terms/" xmlns:vCard="http://www.w3.org/2001/vcard-rdf/3.0#" xmlns:vCard4="http://www.w3.org/2006/vcard/ns#" xmlns:bqbiol="http://biomodels.net/biology-qualifiers/" xmlns:bqmodel="http://biomodels.net/model-qualifiers/">
            <rdf:Description rdf:about="#meta_R_5DOAN">
              <bqbiol:is>
                <rdf:Bag>
                  <rdf:li rdf:resource="https://identifiers.org/rhea/29859"/>
                  <rdf:li rdf:resource="https://identifiers.org/rhea/29860"/>
                  <rdf:li rdf:resource="https://identifiers.org/rhea/29861"/>
                  <rdf:li rdf:resource="https://identifiers.org/rhea/29862"/>
                  <rdf:li rdf:resource="https://identifiers.org/biocyc/META:RXN0-6550"/>
                  <rdf:li rdf:resource="https://identifiers.org/metanetx.reaction/MNXR95069"/>
                  <rdf:li rdf:resource="https://identifiers.org/seed.reaction/rxn08013"/>
                  <rdf:li rdf:resource="https://identifiers.org/seed.reaction/rxn13649"/>
                </rdf:Bag>
              </bqbiol:is>
            </rdf:Description>
          </rdf:RDF>
        </annotation>
        <listOfReactants>
          <speciesReference species="M_dad_5_c" stoichiometry="1" constant="true"/>
          <speciesReference species="M_h2o_c" stoichiometry="1" constant="true"/>
        </listOfReactants>
        <listOfProducts>
          <speciesReference species="M_5drib_c" stoichiometry="1" constant="true"/>
          <speciesReference species="M_ade_c" stoichiometry="1" constant="true"/>
        </listOfProducts>
      </reaction>
      <reaction metaid="meta_R_A24T" sboTerm="SBO:0000176" id="R_A24T" reversible="false" fast="false" fbc:lowerFluxBound="cobra_0_bound" fbc:upperFluxBound="cobra_default_ub">
        <listOfReactants>
          <speciesReference species="M_a24op_c" stoichiometry="1" constant="true"/>
          <speciesReference species="M_coa_c" stoichiometry="1" constant="true"/>
        </listOfReactants>
        <listOfProducts>
          <speciesReference species="M_accoa_c" stoichiometry="1" constant="true"/>
          <speciesReference species="M_ala__D_c" stoichiometry="1" constant="true"/>
        </listOfProducts>
      </reaction>
      <reaction metaid="meta_R_A4GA" sboTerm="SBO:0000176" id="R_A4GA" reversible="false" fast="false" fbc:lowerFluxBound="cobra_0_bound" fbc:upperFluxBound="cobra_default_ub">
        <listOfReactants>
          <speciesReference species="M_4abut_c" stoichiometry="1" constant="true"/>
          <speciesReference species="M_glx_c" stoichiometry="1" constant="true"/>
        </listOfReactants>
        <listOfProducts>
          <speciesReference species="M_gly_c" stoichiometry="1" constant="true"/>
          <speciesReference species="M_sucsal_c" stoichiometry="1" constant="true"/>
        </listOfProducts>
      </reaction>
      <reaction metaid="meta_R_A4HBCT" sboTerm="SBO:0000176" id="R_A4HBCT" reversible="false" fast="false" fbc:lowerFluxBound="cobra_0_bound" fbc:upperFluxBound="cobra_default_ub">
        <listOfReactants>
          <speciesReference species="M_accoa_c" stoichiometry="1" constant="true"/>
          <speciesReference species="M_h4but_c" stoichiometry="1" constant="true"/>
        </listOfReactants>
        <listOfProducts>
          <speciesReference species="M_4hbutcoa_c" stoichiometry="1" constant="true"/>
          <speciesReference species="M_ac_c" stoichiometry="1" constant="true"/>
          <speciesReference species="M_h_c" stoichiometry="1" constant="true"/>
        </listOfProducts>
        <fbc:geneProductAssociation>
          <fbc:geneProductRef fbc:geneProduct="G_EJMLJHKB_01219"/>
        </fbc:geneProductAssociation>
      </reaction>
      <reaction metaid="meta_R_A53C" sboTerm="SBO:0000176" id="R_A53C" reversible="false" fast="false" fbc:lowerFluxBound="cobra_0_bound" fbc:upperFluxBound="cobra_default_ub">
        <listOfReactants>
          <speciesReference species="M_a53oh_c" stoichiometry="1" constant="true"/>
          <speciesReference species="M_accoa_c" stoichiometry="1" constant="true"/>
          <speciesReference species="M_h_c" stoichiometry="3" constant="true"/>
        </listOfReactants>
        <listOfProducts>
          <speciesReference species="M_ab3coa_c" stoichiometry="1" constant="true"/>
          <speciesReference species="M_acac_c" stoichiometry="1" constant="true"/>
        </listOfProducts>
      </reaction>
      <reaction metaid="meta_R_A6PAG" sboTerm="SBO:0000176" id="R_A6PAG" reversible="false" fast="false" fbc:lowerFluxBound="cobra_0_bound" fbc:upperFluxBound="cobra_default_ub">
        <listOfReactants>
          <speciesReference species="M_atp_c" stoichiometry="1" constant="true"/>
          <speciesReference species="M_gal_c" stoichiometry="1" constant="true"/>
        </listOfReactants>
        <listOfProducts>
          <speciesReference species="M_adp_c" stoichiometry="1" constant="true"/>
          <speciesReference species="M_dgal6p_c" stoichiometry="1" constant="true"/>
          <speciesReference species="M_h_c" stoichiometry="1" constant="true"/>
        </listOfProducts>
        <fbc:geneProductAssociation>
          <fbc:geneProductRef fbc:geneProduct="G_EJMLJHKB_02059"/>
        </fbc:geneProductAssociation>
      </reaction>
      <reaction metaid="meta_R_A6PAG2" sboTerm="SBO:0000176" id="R_A6PAG2" reversible="false" fast="false" fbc:lowerFluxBound="cobra_0_bound" fbc:upperFluxBound="cobra_default_ub">
        <listOfReactants>
          <speciesReference species="M_atp_c" stoichiometry="1" constant="true"/>
          <speciesReference species="M_gal_bD_c" stoichiometry="1" constant="true"/>
        </listOfReactants>
        <listOfProducts>
          <speciesReference species="M_adp_c" stoichiometry="1" constant="true"/>
          <speciesReference species="M_dgal6p_c" stoichiometry="1" constant="true"/>
          <speciesReference species="M_h_c" stoichiometry="1" constant="true"/>
        </listOfProducts>
        <fbc:geneProductAssociation>
          <fbc:geneProductRef fbc:geneProduct="G_EJMLJHKB_02059"/>
        </fbc:geneProductAssociation>
      </reaction>
      <reaction metaid="meta_R_AACOAR_syn" sboTerm="SBO:0000176" id="R_AACOAR_syn" name="Acetoacetyl CoA reductase" reversible="true" fast="false" fbc:lowerFluxBound="cobra_default_lb" fbc:upperFluxBound="cobra_default_ub">
        <annotation>
          <rdf:RDF xmlns:rdf="http://www.w3.org/1999/02/22-rdf-syntax-ns#" xmlns:dcterms="http://purl.org/dc/terms/" xmlns:vCard="http://www.w3.org/2001/vcard-rdf/3.0#" xmlns:vCard4="http://www.w3.org/2006/vcard/ns#" xmlns:bqbiol="http://biomodels.net/biology-qualifiers/" xmlns:bqmodel="http://biomodels.net/model-qualifiers/">
            <rdf:Description rdf:about="#meta_R_AACOAR_syn">
              <bqbiol:is>
                <rdf:Bag>
                  <rdf:li rdf:resource="https://identifiers.org/ec-code/1.1.1.36"/>
                  <rdf:li rdf:resource="https://identifiers.org/metanetx.reaction/MNXR95135"/>
                </rdf:Bag>
              </bqbiol:is>
            </rdf:Description>
          </rdf:RDF>
        </annotation>
        <listOfReactants>
          <speciesReference species="M_aacoa_c" stoichiometry="1" constant="true"/>
          <speciesReference species="M_h_c" stoichiometry="1" constant="true"/>
          <speciesReference species="M_nadph_c" stoichiometry="1" constant="true"/>
        </listOfReactants>
        <listOfProducts>
          <speciesReference species="M_3hbcoa__R_c" stoichiometry="1" constant="true"/>
          <speciesReference species="M_nadp_c" stoichiometry="1" constant="true"/>
        </listOfProducts>
      </reaction>
      <reaction metaid="meta_R_AACPS2" sboTerm="SBO:0000176" id="R_AACPS2" name="Acyl-[acyl-carrier-protein] synthetase  (n-C14:1)" reversible="false" fast="false" fbc:lowerFluxBound="cobra_0_bound" fbc:upperFluxBound="cobra_default_ub">
        <annotation>
          <rdf:RDF xmlns:rdf="http://www.w3.org/1999/02/22-rdf-syntax-ns#" xmlns:dcterms="http://purl.org/dc/terms/" xmlns:vCard="http://www.w3.org/2001/vcard-rdf/3.0#" xmlns:vCard4="http://www.w3.org/2006/vcard/ns#" xmlns:bqbiol="http://biomodels.net/biology-qualifiers/" xmlns:bqmodel="http://biomodels.net/model-qualifiers/">
            <rdf:Description rdf:about="#meta_R_AACPS2">
              <bqbiol:is>
                <rdf:Bag>
                  <rdf:li rdf:resource="https://identifiers.org/ec-code/6.2.1.20"/>
                  <rdf:li rdf:resource="https://identifiers.org/metanetx.reaction/MNXR95141"/>
                </rdf:Bag>
              </bqbiol:is>
            </rdf:Description>
          </rdf:RDF>
        </annotation>
        <listOfReactants>
          <speciesReference species="M_ACP_c" stoichiometry="1" constant="true"/>
          <speciesReference species="M_atp_c" stoichiometry="1" constant="true"/>
          <speciesReference species="M_ttdcea_c" stoichiometry="1" constant="true"/>
        </listOfReactants>
        <listOfProducts>
          <speciesReference species="M_amp_c" stoichiometry="1" constant="true"/>
          <speciesReference species="M_ppi_c" stoichiometry="1" constant="true"/>
          <speciesReference species="M_tdeACP_c" stoichiometry="1" constant="true"/>
        </listOfProducts>
        <fbc:geneProductAssociation>
          <fbc:or>
            <fbc:geneProductRef fbc:geneProduct="G_EJMLJHKB_00757"/>
            <fbc:geneProductRef fbc:geneProduct="G_EJMLJHKB_01461"/>
          </fbc:or>
        </fbc:geneProductAssociation>
      </reaction>
      <reaction metaid="meta_R_AACPS4" sboTerm="SBO:0000176" id="R_AACPS4" name="Acyl-[acyl-carrier-protein] synthetase  (n-C16:1)" reversible="false" fast="false" fbc:lowerFluxBound="cobra_0_bound" fbc:upperFluxBound="cobra_default_ub">
        <annotation>
          <rdf:RDF xmlns:rdf="http://www.w3.org/1999/02/22-rdf-syntax-ns#" xmlns:dcterms="http://purl.org/dc/terms/" xmlns:vCard="http://www.w3.org/2001/vcard-rdf/3.0#" xmlns:vCard4="http://www.w3.org/2006/vcard/ns#" xmlns:bqbiol="http://biomodels.net/biology-qualifiers/" xmlns:bqmodel="http://biomodels.net/model-qualifiers/">
            <rdf:Description rdf:about="#meta_R_AACPS4">
              <bqbiol:is>
                <rdf:Bag>
                  <rdf:li rdf:resource="https://identifiers.org/metanetx.reaction/MNXR95143"/>
                </rdf:Bag>
              </bqbiol:is>
            </rdf:Description>
          </rdf:RDF>
        </annotation>
        <listOfReactants>
          <speciesReference species="M_ACP_c" stoichiometry="1" constant="true"/>
          <speciesReference species="M_atp_c" stoichiometry="1" constant="true"/>
          <speciesReference species="M_hdcea_c" stoichiometry="1" constant="true"/>
        </listOfReactants>
        <listOfProducts>
          <speciesReference species="M_amp_c" stoichiometry="1" constant="true"/>
          <speciesReference species="M_hdeACP_c" stoichiometry="1" constant="true"/>
          <speciesReference species="M_ppi_c" stoichiometry="1" constant="true"/>
        </listOfProducts>
        <fbc:geneProductAssociation>
          <fbc:or>
            <fbc:geneProductRef fbc:geneProduct="G_EJMLJHKB_00757"/>
            <fbc:geneProductRef fbc:geneProduct="G_EJMLJHKB_01461"/>
          </fbc:or>
        </fbc:geneProductAssociation>
      </reaction>
      <reaction metaid="meta_R_AACPS7" sboTerm="SBO:0000176" id="R_AACPS7" name="Acyl-[acyl-carrier-protein] synthetase  (n-C12:0)" reversible="false" fast="false" fbc:lowerFluxBound="cobra_0_bound" fbc:upperFluxBound="cobra_default_ub">
        <annotation>
          <rdf:RDF xmlns:rdf="http://www.w3.org/1999/02/22-rdf-syntax-ns#" xmlns:dcterms="http://purl.org/dc/terms/" xmlns:vCard="http://www.w3.org/2001/vcard-rdf/3.0#" xmlns:vCard4="http://www.w3.org/2006/vcard/ns#" xmlns:bqbiol="http://biomodels.net/biology-qualifiers/" xmlns:bqmodel="http://biomodels.net/model-qualifiers/">
            <rdf:Description rdf:about="#meta_R_AACPS7">
              <bqbiol:is>
                <rdf:Bag>
                  <rdf:li rdf:resource="https://identifiers.org/ec-code/6.2.1.l"/>
                  <rdf:li rdf:resource="https://identifiers.org/metanetx.reaction/MNXR95146"/>
                </rdf:Bag>
              </bqbiol:is>
            </rdf:Description>
          </rdf:RDF>
        </annotation>
        <listOfReactants>
          <speciesReference species="M_ACP_c" stoichiometry="1" constant="true"/>
          <speciesReference species="M_atp_c" stoichiometry="1" constant="true"/>
          <speciesReference species="M_ddca_c" stoichiometry="1" constant="true"/>
        </listOfReactants>
        <listOfProducts>
          <speciesReference species="M_amp_c" stoichiometry="1" constant="true"/>
          <speciesReference species="M_ddcaACP_c" stoichiometry="1" constant="true"/>
          <speciesReference species="M_ppi_c" stoichiometry="1" constant="true"/>
        </listOfProducts>
        <fbc:geneProductAssociation>
          <fbc:or>
            <fbc:geneProductRef fbc:geneProduct="G_EJMLJHKB_00757"/>
            <fbc:geneProductRef fbc:geneProduct="G_EJMLJHKB_01461"/>
          </fbc:or>
        </fbc:geneProductAssociation>
      </reaction>
      <reaction metaid="meta_R_AACPS9" sboTerm="SBO:0000176" id="R_AACPS9" name="Acyl-[acyl-carrier-protein] synthetase  (n-C8:0)" reversible="false" fast="false" fbc:lowerFluxBound="cobra_0_bound" fbc:upperFluxBound="cobra_default_ub">
        <annotation>
          <rdf:RDF xmlns:rdf="http://www.w3.org/1999/02/22-rdf-syntax-ns#" xmlns:dcterms="http://purl.org/dc/terms/" xmlns:vCard="http://www.w3.org/2001/vcard-rdf/3.0#" xmlns:vCard4="http://www.w3.org/2006/vcard/ns#" xmlns:bqbiol="http://biomodels.net/biology-qualifiers/" xmlns:bqmodel="http://biomodels.net/model-qualifiers/">
            <rdf:Description rdf:about="#meta_R_AACPS9">
              <bqbiol:is>
                <rdf:Bag>
                  <rdf:li rdf:resource="https://identifiers.org/ec-code/6.2.1.l"/>
                  <rdf:li rdf:resource="https://identifiers.org/metanetx.reaction/MNXR95148"/>
                </rdf:Bag>
              </bqbiol:is>
            </rdf:Description>
          </rdf:RDF>
        </annotation>
        <listOfReactants>
          <speciesReference species="M_ACP_c" stoichiometry="1" constant="true"/>
          <speciesReference species="M_atp_c" stoichiometry="1" constant="true"/>
          <speciesReference species="M_octa_c" stoichiometry="1" constant="true"/>
        </listOfReactants>
        <listOfProducts>
          <speciesReference species="M_amp_c" stoichiometry="1" constant="true"/>
          <speciesReference species="M_ocACP_c" stoichiometry="1" constant="true"/>
          <speciesReference species="M_ppi_c" stoichiometry="1" constant="true"/>
        </listOfProducts>
        <fbc:geneProductAssociation>
          <fbc:or>
            <fbc:geneProductRef fbc:geneProduct="G_EJMLJHKB_00757"/>
            <fbc:geneProductRef fbc:geneProduct="G_EJMLJHKB_01461"/>
          </fbc:or>
        </fbc:geneProductAssociation>
      </reaction>
      <reaction metaid="meta_R_AACTOOR" sboTerm="SBO:0000176" id="R_AACTOOR" name="Aminoacetone:oxygen oxidoreductase(deaminating)(flavin-containing)" reversible="false" fast="false" fbc:lowerFluxBound="cobra_0_bound" fbc:upperFluxBound="cobra_default_ub">
        <annotation>
          <rdf:RDF xmlns:rdf="http://www.w3.org/1999/02/22-rdf-syntax-ns#" xmlns:dcterms="http://purl.org/dc/terms/" xmlns:vCard="http://www.w3.org/2001/vcard-rdf/3.0#" xmlns:vCard4="http://www.w3.org/2006/vcard/ns#" xmlns:bqbiol="http://biomodels.net/biology-qualifiers/" xmlns:bqmodel="http://biomodels.net/model-qualifiers/">
            <rdf:Description rdf:about="#meta_R_AACTOOR">
              <bqbiol:is>
                <rdf:Bag>
                  <rdf:li rdf:resource="https://identifiers.org/ec-code/1.4.3.21"/>
                  <rdf:li rdf:resource="https://identifiers.org/ec-code/1.4.3.4"/>
                  <rdf:li rdf:resource="https://identifiers.org/ec-code/1.4.3.6"/>
                  <rdf:li rdf:resource="https://identifiers.org/rhea/28186"/>
                  <rdf:li rdf:resource="https://identifiers.org/rhea/28187"/>
                  <rdf:li rdf:resource="https://identifiers.org/rhea/28188"/>
                  <rdf:li rdf:resource="https://identifiers.org/rhea/28189"/>
                  <rdf:li rdf:resource="https://identifiers.org/biocyc/META:AMACETOXID-RXN"/>
                  <rdf:li rdf:resource="https://identifiers.org/metanetx.reaction/MNXR95149"/>
                  <rdf:li rdf:resource="https://identifiers.org/kegg.reaction/R02529"/>
                  <rdf:li rdf:resource="https://identifiers.org/seed.reaction/rxn01833"/>
                </rdf:Bag>
              </bqbiol:is>
            </rdf:Description>
          </rdf:RDF>
        </annotation>
        <listOfReactants>
          <speciesReference species="M_aact_c" stoichiometry="1" constant="true"/>
          <speciesReference species="M_h2o_c" stoichiometry="1" constant="true"/>
          <speciesReference species="M_o2_c" stoichiometry="1" constant="true"/>
        </listOfReactants>
        <listOfProducts>
          <speciesReference species="M_h2o2_c" stoichiometry="1" constant="true"/>
          <speciesReference species="M_mthgxl_c" stoichiometry="1" constant="true"/>
          <speciesReference species="M_nh4_c" stoichiometry="1" constant="true"/>
        </listOfProducts>
      </reaction>
      <reaction metaid="meta_R_AB3CL" sboTerm="SBO:0000176" id="R_AB3CL" reversible="false" fast="false" fbc:lowerFluxBound="cobra_0_bound" fbc:upperFluxBound="cobra_default_ub">
        <listOfReactants>
          <speciesReference species="M_ab3coa_c" stoichiometry="1" constant="true"/>
          <speciesReference species="M_h_c" stoichiometry="1" constant="true"/>
        </listOfReactants>
        <listOfProducts>
          <speciesReference species="M_ctncoa_c" stoichiometry="1" constant="true"/>
          <speciesReference species="M_nh4_c" stoichiometry="1" constant="true"/>
        </listOfProducts>
      </reaction>
      <reaction metaid="meta_R_ABFPT2" sboTerm="SBO:0000176" id="R_ABFPT2" reversible="false" fast="false" fbc:lowerFluxBound="cobra_0_bound" fbc:upperFluxBound="cobra_default_ub">
        <listOfReactants>
          <speciesReference species="M_atp_c" stoichiometry="1" constant="true"/>
          <speciesReference species="M_fru_B_c" stoichiometry="1" constant="true"/>
        </listOfReactants>
        <listOfProducts>
          <speciesReference species="M_adp_c" stoichiometry="1" constant="true"/>
          <speciesReference species="M_f6p_c" stoichiometry="1" constant="true"/>
          <speciesReference species="M_h_c" stoichiometry="1" constant="true"/>
        </listOfProducts>
      </reaction>
      <reaction metaid="meta_R_ABG4t2" sboTerm="SBO:0000185" id="R_ABG4t2" reversible="false" fast="false" fbc:lowerFluxBound="cobra_0_bound" fbc:upperFluxBound="cobra_default_ub">
        <listOfReactants>
          <speciesReference species="M_abg4_e" stoichiometry="1" constant="true"/>
          <speciesReference species="M_h_e" stoichiometry="1" constant="true"/>
        </listOfReactants>
        <listOfProducts>
          <speciesReference species="M_abg4_c" stoichiometry="1" constant="true"/>
          <speciesReference species="M_h_c" stoichiometry="1" constant="true"/>
        </listOfProducts>
        <fbc:geneProductAssociation>
          <fbc:or>
            <fbc:geneProductRef fbc:geneProduct="G_EJMLJHKB_00594"/>
            <fbc:geneProductRef fbc:geneProduct="G_EJMLJHKB_01190"/>
          </fbc:or>
        </fbc:geneProductAssociation>
      </reaction>
      <reaction metaid="meta_R_ACACCT" sboTerm="SBO:0000176" id="R_ACACCT" name="Acetyl-CoA:acetoacetyl-CoA transferase" reversible="false" fast="false" fbc:lowerFluxBound="cobra_0_bound" fbc:upperFluxBound="cobra_default_ub">
        <annotation>
          <rdf:RDF xmlns:rdf="http://www.w3.org/1999/02/22-rdf-syntax-ns#" xmlns:dcterms="http://purl.org/dc/terms/" xmlns:vCard="http://www.w3.org/2001/vcard-rdf/3.0#" xmlns:vCard4="http://www.w3.org/2006/vcard/ns#" xmlns:bqbiol="http://biomodels.net/biology-qualifiers/" xmlns:bqmodel="http://biomodels.net/model-qualifiers/">
            <rdf:Description rdf:about="#meta_R_ACACCT">
              <bqbiol:is>
                <rdf:Bag>
                  <rdf:li rdf:resource="https://identifiers.org/ec-code/2.8.3.8"/>
                  <rdf:li rdf:resource="https://identifiers.org/ec-code/2.8.3.9"/>
                  <rdf:li rdf:resource="https://identifiers.org/rhea/27806"/>
                  <rdf:li rdf:resource="https://identifiers.org/rhea/27807"/>
                  <rdf:li rdf:resource="https://identifiers.org/rhea/27808"/>
                  <rdf:li rdf:resource="https://identifiers.org/rhea/27809"/>
                  <rdf:li rdf:resource="https://identifiers.org/biocyc/META:ACETOACETYL-COA-TRANSFER-RXN"/>
                  <rdf:li rdf:resource="https://identifiers.org/metanetx.reaction/MNXR95193"/>
                  <rdf:li rdf:resource="https://identifiers.org/kegg.reaction/R01359"/>
                  <rdf:li rdf:resource="https://identifiers.org/seed.reaction/rxn00990"/>
                </rdf:Bag>
              </bqbiol:is>
            </rdf:Description>
          </rdf:RDF>
        </annotation>
        <listOfReactants>
          <speciesReference species="M_acac_c" stoichiometry="1" constant="true"/>
          <speciesReference species="M_accoa_c" stoichiometry="1" constant="true"/>
        </listOfReactants>
        <listOfProducts>
          <speciesReference species="M_aacoa_c" stoichiometry="1" constant="true"/>
          <speciesReference species="M_ac_c" stoichiometry="1" constant="true"/>
        </listOfProducts>
        <fbc:geneProductAssociation>
          <fbc:or>
            <fbc:geneProductRef fbc:geneProduct="G_EJMLJHKB_01406"/>
            <fbc:and>
              <fbc:geneProductRef fbc:geneProduct="G_EJMLJHKB_00349"/>
              <fbc:geneProductRef fbc:geneProduct="G_EJMLJHKB_00350"/>
            </fbc:and>
            <fbc:and>
              <fbc:geneProductRef fbc:geneProduct="G_EJMLJHKB_00350"/>
              <fbc:geneProductRef fbc:geneProduct="G_EJMLJHKB_00878"/>
            </fbc:and>
          </fbc:or>
        </fbc:geneProductAssociation>
      </reaction>
      <reaction metaid="meta_R_ACACT11" sboTerm="SBO:0000176" id="R_ACACT11" name="3-ketoacyl-CoA thiolase" reversible="false" fast="false" fbc:lowerFluxBound="cobra_0_bound" fbc:upperFluxBound="cobra_default_ub">
        <listOfReactants>
          <speciesReference species="M_3ohcoa_c" stoichiometry="1" constant="true"/>
          <speciesReference species="M_coa_c" stoichiometry="1" constant="true"/>
        </listOfReactants>
        <listOfProducts>
          <speciesReference species="M_accoa_c" stoichiometry="1" constant="true"/>
          <speciesReference species="M_btcoa_c" stoichiometry="1" constant="true"/>
        </listOfProducts>
      </reaction>
      <reaction metaid="meta_R_ACACT1r" sboTerm="SBO:0000176" id="R_ACACT1r" name="Acetyl-CoA C-acetyltransferase" reversible="true" fast="false" fbc:lowerFluxBound="cobra_default_lb" fbc:upperFluxBound="cobra_default_ub">
        <annotation>
          <rdf:RDF xmlns:rdf="http://www.w3.org/1999/02/22-rdf-syntax-ns#" xmlns:dcterms="http://purl.org/dc/terms/" xmlns:vCard="http://www.w3.org/2001/vcard-rdf/3.0#" xmlns:vCard4="http://www.w3.org/2006/vcard/ns#" xmlns:bqbiol="http://biomodels.net/biology-qualifiers/" xmlns:bqmodel="http://biomodels.net/model-qualifiers/">
            <rdf:Description rdf:about="#meta_R_ACACT1r">
              <bqbiol:is>
                <rdf:Bag>
                  <rdf:li rdf:resource="https://identifiers.org/ec-code/2.3.1.9"/>
                  <rdf:li rdf:resource="https://identifiers.org/rhea/21036"/>
                  <rdf:li rdf:resource="https://identifiers.org/rhea/21037"/>
                  <rdf:li rdf:resource="https://identifiers.org/rhea/21038"/>
                  <rdf:li rdf:resource="https://identifiers.org/rhea/21039"/>
                  <rdf:li rdf:resource="https://identifiers.org/biocyc/META:ACETYL-COA-ACETYLTRANSFER-RXN"/>
                  <rdf:li rdf:resource="https://identifiers.org/metanetx.reaction/MNXR95194"/>
                  <rdf:li rdf:resource="https://identifiers.org/reactome/R-ATH-73916"/>
                  <rdf:li rdf:resource="https://identifiers.org/reactome/R-ATH-74181"/>
                  <rdf:li rdf:resource="https://identifiers.org/reactome/R-BTA-73916"/>
                  <rdf:li rdf:resource="https://identifiers.org/reactome/R-BTA-74181"/>
                  <rdf:li rdf:resource="https://identifiers.org/reactome/R-BTA-8848215"/>
                  <rdf:li rdf:resource="https://identifiers.org/reactome/R-CEL-73916"/>
                  <rdf:li rdf:resource="https://identifiers.org/reactome/R-CEL-74181"/>
                  <rdf:li rdf:resource="https://identifiers.org/reactome/R-CFA-73916"/>
                  <rdf:li rdf:resource="https://identifiers.org/reactome/R-CFA-74181"/>
                  <rdf:li rdf:resource="https://identifiers.org/reactome/R-CFA-8848215"/>
                  <rdf:li rdf:resource="https://identifiers.org/reactome/R-DDI-73916"/>
                  <rdf:li rdf:resource="https://identifiers.org/reactome/R-DDI-74181"/>
                  <rdf:li rdf:resource="https://identifiers.org/reactome/R-DME-73916"/>
                  <rdf:li rdf:resource="https://identifiers.org/reactome/R-DME-74181"/>
                  <rdf:li rdf:resource="https://identifiers.org/reactome/R-DME-8848215"/>
                  <rdf:li rdf:resource="https://identifiers.org/reactome/R-DRE-73916"/>
                  <rdf:li rdf:resource="https://identifiers.org/reactome/R-DRE-74181"/>
                  <rdf:li rdf:resource="https://identifiers.org/reactome/R-DRE-8848215"/>
                  <rdf:li rdf:resource="https://identifiers.org/reactome/R-GGA-73916"/>
                  <rdf:li rdf:resource="https://identifiers.org/reactome/R-GGA-74181"/>
                  <rdf:li rdf:resource="https://identifiers.org/reactome/R-GGA-8848215"/>
                  <rdf:li rdf:resource="https://identifiers.org/reactome/R-HSA-73916"/>
                  <rdf:li rdf:resource="https://identifiers.org/reactome/R-HSA-74181"/>
                  <rdf:li rdf:resource="https://identifiers.org/reactome/R-HSA-8848215"/>
                  <rdf:li rdf:resource="https://identifiers.org/reactome/R-MMU-73916"/>
                  <rdf:li rdf:resource="https://identifiers.org/reactome/R-MMU-74181"/>
                  <rdf:li rdf:resource="https://identifiers.org/reactome/R-MMU-8848215"/>
                  <rdf:li rdf:resource="https://identifiers.org/reactome/R-OSA-73916"/>
                  <rdf:li rdf:resource="https://identifiers.org/reactome/R-OSA-74181"/>
                  <rdf:li rdf:resource="https://identifiers.org/reactome/R-PFA-73916"/>
                  <rdf:li rdf:resource="https://identifiers.org/reactome/R-PFA-74181"/>
                  <rdf:li rdf:resource="https://identifiers.org/reactome/R-RNO-73916"/>
                  <rdf:li rdf:resource="https://identifiers.org/reactome/R-RNO-74181"/>
                  <rdf:li rdf:resource="https://identifiers.org/reactome/R-RNO-8848215"/>
                  <rdf:li rdf:resource="https://identifiers.org/reactome/R-SCE-73916"/>
                  <rdf:li rdf:resource="https://identifiers.org/reactome/R-SCE-74181"/>
                  <rdf:li rdf:resource="https://identifiers.org/reactome/R-SCE-8848215"/>
                  <rdf:li rdf:resource="https://identifiers.org/reactome/R-SPO-73916"/>
                  <rdf:li rdf:resource="https://identifiers.org/reactome/R-SPO-74181"/>
                  <rdf:li rdf:resource="https://identifiers.org/reactome/R-SSC-73916"/>
                  <rdf:li rdf:resource="https://identifiers.org/reactome/R-SSC-74181"/>
                  <rdf:li rdf:resource="https://identifiers.org/reactome/R-SSC-8848215"/>
                  <rdf:li rdf:resource="https://identifiers.org/reactome/R-TGU-73916"/>
                  <rdf:li rdf:resource="https://identifiers.org/reactome/R-TGU-74181"/>
                  <rdf:li rdf:resource="https://identifiers.org/reactome/R-TGU-8848215"/>
                  <rdf:li rdf:resource="https://identifiers.org/reactome/R-XTR-73916"/>
                  <rdf:li rdf:resource="https://identifiers.org/reactome/R-XTR-74181"/>
                  <rdf:li rdf:resource="https://identifiers.org/reactome/R-XTR-8848215"/>
                  <rdf:li rdf:resource="https://identifiers.org/kegg.reaction/R00238"/>
                  <rdf:li rdf:resource="https://identifiers.org/seed.reaction/rxn00178"/>
                </rdf:Bag>
              </bqbiol:is>
            </rdf:Description>
          </rdf:RDF>
        </annotation>
        <listOfReactants>
          <speciesReference species="M_accoa_c" stoichiometry="2" constant="true"/>
        </listOfReactants>
        <listOfProducts>
          <speciesReference species="M_aacoa_c" stoichiometry="1" constant="true"/>
          <speciesReference species="M_coa_c" stoichiometry="1" constant="true"/>
        </listOfProducts>
        <fbc:geneProductAssociation>
          <fbc:geneProductRef fbc:geneProduct="G_EJMLJHKB_01099"/>
        </fbc:geneProductAssociation>
      </reaction>
      <reaction metaid="meta_R_ACACT4r" sboTerm="SBO:0000176" id="R_ACACT4r" name="Acetyl-CoA C-acyltransferase (octanoyl-CoA) (r)" reversible="true" fast="false" fbc:lowerFluxBound="cobra_default_lb" fbc:upperFluxBound="cobra_default_ub">
        <annotation>
          <rdf:RDF xmlns:rdf="http://www.w3.org/1999/02/22-rdf-syntax-ns#" xmlns:dcterms="http://purl.org/dc/terms/" xmlns:vCard="http://www.w3.org/2001/vcard-rdf/3.0#" xmlns:vCard4="http://www.w3.org/2006/vcard/ns#" xmlns:bqbiol="http://biomodels.net/biology-qualifiers/" xmlns:bqmodel="http://biomodels.net/model-qualifiers/">
            <rdf:Description rdf:about="#meta_R_ACACT4r">
              <bqbiol:is>
                <rdf:Bag>
                  <rdf:li rdf:resource="https://identifiers.org/ec-code/2.3.1.16"/>
                  <rdf:li rdf:resource="https://identifiers.org/ec-code/2.3.1.9"/>
                  <rdf:li rdf:resource="https://identifiers.org/rhea/31087"/>
                  <rdf:li rdf:resource="https://identifiers.org/rhea/31088"/>
                  <rdf:li rdf:resource="https://identifiers.org/rhea/31089"/>
                  <rdf:li rdf:resource="https://identifiers.org/rhea/31090"/>
                  <rdf:li rdf:resource="https://identifiers.org/biocyc/META:RXN-13617"/>
                  <rdf:li rdf:resource="https://identifiers.org/metanetx.reaction/MNXR95198"/>
                  <rdf:li rdf:resource="https://identifiers.org/reactome/R-BTA-77340"/>
                  <rdf:li rdf:resource="https://identifiers.org/reactome/R-CEL-77340"/>
                  <rdf:li rdf:resource="https://identifiers.org/reactome/R-CFA-77340"/>
                  <rdf:li rdf:resource="https://identifiers.org/reactome/R-DME-77340"/>
                  <rdf:li rdf:resource="https://identifiers.org/reactome/R-GGA-77340"/>
                  <rdf:li rdf:resource="https://identifiers.org/reactome/R-HSA-77340"/>
                  <rdf:li rdf:resource="https://identifiers.org/reactome/R-MMU-77340"/>
                  <rdf:li rdf:resource="https://identifiers.org/reactome/R-RNO-77340"/>
                  <rdf:li rdf:resource="https://identifiers.org/reactome/R-SSC-77340"/>
                  <rdf:li rdf:resource="https://identifiers.org/reactome/R-TGU-77340"/>
                  <rdf:li rdf:resource="https://identifiers.org/reactome/R-XTR-77340"/>
                  <rdf:li rdf:resource="https://identifiers.org/kegg.reaction/R03778"/>
                  <rdf:li rdf:resource="https://identifiers.org/seed.reaction/rxn02680"/>
                </rdf:Bag>
              </bqbiol:is>
            </rdf:Description>
          </rdf:RDF>
        </annotation>
        <listOfReactants>
          <speciesReference species="M_accoa_c" stoichiometry="1" constant="true"/>
          <speciesReference species="M_occoa_c" stoichiometry="1" constant="true"/>
        </listOfReactants>
        <listOfProducts>
          <speciesReference species="M_3odcoa_c" stoichiometry="1" constant="true"/>
          <speciesReference species="M_coa_c" stoichiometry="1" constant="true"/>
        </listOfProducts>
      </reaction>
      <reaction metaid="meta_R_ACACT5r" sboTerm="SBO:0000176" id="R_ACACT5r" name="Acetyl-CoA C-acyltransferase (decanoyl-CoA) (r)" reversible="true" fast="false" fbc:lowerFluxBound="cobra_default_lb" fbc:upperFluxBound="cobra_default_ub">
        <annotation>
          <rdf:RDF xmlns:rdf="http://www.w3.org/1999/02/22-rdf-syntax-ns#" xmlns:dcterms="http://purl.org/dc/terms/" xmlns:vCard="http://www.w3.org/2001/vcard-rdf/3.0#" xmlns:vCard4="http://www.w3.org/2006/vcard/ns#" xmlns:bqbiol="http://biomodels.net/biology-qualifiers/" xmlns:bqmodel="http://biomodels.net/model-qualifiers/">
            <rdf:Description rdf:about="#meta_R_ACACT5r">
              <bqbiol:is>
                <rdf:Bag>
                  <rdf:li rdf:resource="https://identifiers.org/ec-code/2.3.1.9"/>
                  <rdf:li rdf:resource="https://identifiers.org/metanetx.reaction/MNXR95199"/>
                </rdf:Bag>
              </bqbiol:is>
            </rdf:Description>
          </rdf:RDF>
        </annotation>
        <listOfReactants>
          <speciesReference species="M_accoa_c" stoichiometry="1" constant="true"/>
          <speciesReference species="M_dcacoa_c" stoichiometry="1" constant="true"/>
        </listOfReactants>
        <listOfProducts>
          <speciesReference species="M_3oddcoa_c" stoichiometry="1" constant="true"/>
          <speciesReference species="M_coa_c" stoichiometry="1" constant="true"/>
        </listOfProducts>
      </reaction>
      <reaction metaid="meta_R_ACACT5r_1" sboTerm="SBO:0000176" id="R_ACACT5r_1" name="Acetyl CoA C acyltransferase  decanoyl CoA " reversible="true" fast="false" fbc:lowerFluxBound="cobra_default_lb" fbc:upperFluxBound="cobra_default_ub">
        <annotation>
          <rdf:RDF xmlns:rdf="http://www.w3.org/1999/02/22-rdf-syntax-ns#" xmlns:dcterms="http://purl.org/dc/terms/" xmlns:vCard="http://www.w3.org/2001/vcard-rdf/3.0#" xmlns:vCard4="http://www.w3.org/2006/vcard/ns#" xmlns:bqbiol="http://biomodels.net/biology-qualifiers/" xmlns:bqmodel="http://biomodels.net/model-qualifiers/">
            <rdf:Description rdf:about="#meta_R_ACACT5r_1">
              <bqbiol:is>
                <rdf:Bag>
                  <rdf:li rdf:resource="https://identifiers.org/ec-code/2.3.1.16"/>
                  <rdf:li rdf:resource="https://identifiers.org/rhea/31183"/>
                  <rdf:li rdf:resource="https://identifiers.org/rhea/31184"/>
                  <rdf:li rdf:resource="https://identifiers.org/rhea/31185"/>
                  <rdf:li rdf:resource="https://identifiers.org/rhea/31186"/>
                  <rdf:li rdf:resource="https://identifiers.org/biocyc/META:RXN-14274"/>
                  <rdf:li rdf:resource="https://identifiers.org/metanetx.reaction/MNXR95200"/>
                  <rdf:li rdf:resource="https://identifiers.org/reactome/R-BTA-77309"/>
                  <rdf:li rdf:resource="https://identifiers.org/reactome/R-CEL-77309"/>
                  <rdf:li rdf:resource="https://identifiers.org/reactome/R-CFA-77309"/>
                  <rdf:li rdf:resource="https://identifiers.org/reactome/R-DME-77309"/>
                  <rdf:li rdf:resource="https://identifiers.org/reactome/R-GGA-77309"/>
                  <rdf:li rdf:resource="https://identifiers.org/reactome/R-HSA-77309"/>
                  <rdf:li rdf:resource="https://identifiers.org/reactome/R-MMU-77309"/>
                  <rdf:li rdf:resource="https://identifiers.org/reactome/R-RNO-77309"/>
                  <rdf:li rdf:resource="https://identifiers.org/reactome/R-SSC-77309"/>
                  <rdf:li rdf:resource="https://identifiers.org/reactome/R-TGU-77309"/>
                  <rdf:li rdf:resource="https://identifiers.org/reactome/R-XTR-77309"/>
                  <rdf:li rdf:resource="https://identifiers.org/kegg.reaction/R04742"/>
                  <rdf:li rdf:resource="https://identifiers.org/seed.reaction/rxn03243"/>
                </rdf:Bag>
              </bqbiol:is>
            </rdf:Description>
          </rdf:RDF>
        </annotation>
        <listOfReactants>
          <speciesReference species="M_accoa_c" stoichiometry="1" constant="true"/>
          <speciesReference species="M_dccoa_c" stoichiometry="1" constant="true"/>
        </listOfReactants>
        <listOfProducts>
          <speciesReference species="M_3oddcoa_c" stoichiometry="1" constant="true"/>
          <speciesReference species="M_coa_c" stoichiometry="1" constant="true"/>
        </listOfProducts>
      </reaction>
      <reaction metaid="meta_R_ACACT6r_1" sboTerm="SBO:0000176" id="R_ACACT6r_1" name="Acetyl CoA C acyltransferase  dodecanoyl CoA " reversible="true" fast="false" fbc:lowerFluxBound="cobra_default_lb" fbc:upperFluxBound="cobra_default_ub">
        <annotation>
          <rdf:RDF xmlns:rdf="http://www.w3.org/1999/02/22-rdf-syntax-ns#" xmlns:dcterms="http://purl.org/dc/terms/" xmlns:vCard="http://www.w3.org/2001/vcard-rdf/3.0#" xmlns:vCard4="http://www.w3.org/2006/vcard/ns#" xmlns:bqbiol="http://biomodels.net/biology-qualifiers/" xmlns:bqmodel="http://biomodels.net/model-qualifiers/">
            <rdf:Description rdf:about="#meta_R_ACACT6r_1">
              <bqbiol:is>
                <rdf:Bag>
                  <rdf:li rdf:resource="https://identifiers.org/metanetx.reaction/MNXR95202"/>
                </rdf:Bag>
              </bqbiol:is>
            </rdf:Description>
          </rdf:RDF>
        </annotation>
        <listOfReactants>
          <speciesReference species="M_accoa_c" stoichiometry="1" constant="true"/>
          <speciesReference species="M_ddcoa_c" stoichiometry="1" constant="true"/>
        </listOfReactants>
        <listOfProducts>
          <speciesReference species="M_3otdcoa_c" stoichiometry="1" constant="true"/>
          <speciesReference species="M_coa_c" stoichiometry="1" constant="true"/>
        </listOfProducts>
      </reaction>
      <reaction metaid="meta_R_ACACT8r" sboTerm="SBO:0000176" id="R_ACACT8r" name="Acetyl-CoA acyltransferase (hexadecanoyl-CoA), (r)" reversible="true" fast="false" fbc:lowerFluxBound="cobra_default_lb" fbc:upperFluxBound="cobra_default_ub">
        <annotation>
          <rdf:RDF xmlns:rdf="http://www.w3.org/1999/02/22-rdf-syntax-ns#" xmlns:dcterms="http://purl.org/dc/terms/" xmlns:vCard="http://www.w3.org/2001/vcard-rdf/3.0#" xmlns:vCard4="http://www.w3.org/2006/vcard/ns#" xmlns:bqbiol="http://biomodels.net/biology-qualifiers/" xmlns:bqmodel="http://biomodels.net/model-qualifiers/">
            <rdf:Description rdf:about="#meta_R_ACACT8r">
              <bqbiol:is>
                <rdf:Bag>
                  <rdf:li rdf:resource="https://identifiers.org/rhea/35279"/>
                  <rdf:li rdf:resource="https://identifiers.org/rhea/35280"/>
                  <rdf:li rdf:resource="https://identifiers.org/rhea/35281"/>
                  <rdf:li rdf:resource="https://identifiers.org/rhea/35282"/>
                  <rdf:li rdf:resource="https://identifiers.org/metanetx.reaction/MNXR95204"/>
                  <rdf:li rdf:resource="https://identifiers.org/seed.reaction/rxn08767"/>
                </rdf:Bag>
              </bqbiol:is>
            </rdf:Description>
          </rdf:RDF>
        </annotation>
        <listOfReactants>
          <speciesReference species="M_3ohodcoa_c" stoichiometry="1" constant="true"/>
          <speciesReference species="M_coa_c" stoichiometry="1" constant="true"/>
        </listOfReactants>
        <listOfProducts>
          <speciesReference species="M_accoa_c" stoichiometry="1" constant="true"/>
          <speciesReference species="M_pmtcoa_c" stoichiometry="1" constant="true"/>
        </listOfProducts>
      </reaction>
      <reaction metaid="meta_R_ACACt2pp" sboTerm="SBO:0000185" id="R_ACACt2pp" name="Acetoacetate transport via proton symport  (periplasm)" reversible="false" fast="false" fbc:lowerFluxBound="cobra_0_bound" fbc:upperFluxBound="cobra_default_ub">
        <annotation>
          <rdf:RDF xmlns:rdf="http://www.w3.org/1999/02/22-rdf-syntax-ns#" xmlns:dcterms="http://purl.org/dc/terms/" xmlns:vCard="http://www.w3.org/2001/vcard-rdf/3.0#" xmlns:vCard4="http://www.w3.org/2006/vcard/ns#" xmlns:bqbiol="http://biomodels.net/biology-qualifiers/" xmlns:bqmodel="http://biomodels.net/model-qualifiers/">
            <rdf:Description rdf:about="#meta_R_ACACt2pp">
              <bqbiol:is>
                <rdf:Bag>
                  <rdf:li rdf:resource="https://identifiers.org/metanetx.reaction/MNXR95207"/>
                  <rdf:li rdf:resource="https://identifiers.org/seed.reaction/rxn05484"/>
                  <rdf:li rdf:resource="https://identifiers.org/seed.reaction/rxn08029"/>
                </rdf:Bag>
              </bqbiol:is>
            </rdf:Description>
          </rdf:RDF>
        </annotation>
        <listOfReactants>
          <speciesReference species="M_acac_p" stoichiometry="1" constant="true"/>
          <speciesReference species="M_h_p" stoichiometry="1" constant="true"/>
        </listOfReactants>
        <listOfProducts>
          <speciesReference species="M_acac_c" stoichiometry="1" constant="true"/>
          <speciesReference species="M_h_c" stoichiometry="1" constant="true"/>
        </listOfProducts>
        <fbc:geneProductAssociation>
          <fbc:geneProductRef fbc:geneProduct="G_EJMLJHKB_00351"/>
        </fbc:geneProductAssociation>
      </reaction>
      <reaction metaid="meta_R_ACACtex" sboTerm="SBO:0000185" id="R_ACACtex" name="Acetoacetate transport via diffusion (extracellular to periplasm)" reversible="true" fast="false" fbc:lowerFluxBound="cobra_default_lb" fbc:upperFluxBound="cobra_default_ub">
        <annotation>
          <rdf:RDF xmlns:rdf="http://www.w3.org/1999/02/22-rdf-syntax-ns#" xmlns:dcterms="http://purl.org/dc/terms/" xmlns:vCard="http://www.w3.org/2001/vcard-rdf/3.0#" xmlns:vCard4="http://www.w3.org/2006/vcard/ns#" xmlns:bqbiol="http://biomodels.net/biology-qualifiers/" xmlns:bqmodel="http://biomodels.net/model-qualifiers/">
            <rdf:Description rdf:about="#meta_R_ACACtex">
              <bqbiol:is>
                <rdf:Bag>
                  <rdf:li rdf:resource="https://identifiers.org/rhea/29751"/>
                  <rdf:li rdf:resource="https://identifiers.org/rhea/29752"/>
                  <rdf:li rdf:resource="https://identifiers.org/rhea/29753"/>
                  <rdf:li rdf:resource="https://identifiers.org/rhea/29754"/>
                  <rdf:li rdf:resource="https://identifiers.org/biocyc/META:TRANS-RXN0-281"/>
                  <rdf:li rdf:resource="https://identifiers.org/metanetx.reaction/MNXR95208"/>
                  <rdf:li rdf:resource="https://identifiers.org/seed.reaction/rxn08030"/>
                  <rdf:li rdf:resource="https://identifiers.org/seed.reaction/rxn10960"/>
                  <rdf:li rdf:resource="https://identifiers.org/seed.reaction/rxn13115"/>
                </rdf:Bag>
              </bqbiol:is>
            </rdf:Description>
          </rdf:RDF>
        </annotation>
        <listOfReactants>
          <speciesReference species="M_acac_e" stoichiometry="1" constant="true"/>
        </listOfReactants>
        <listOfProducts>
          <speciesReference species="M_acac_p" stoichiometry="1" constant="true"/>
        </listOfProducts>
      </reaction>
      <reaction metaid="meta_R_ACALD" sboTerm="SBO:0000176" id="R_ACALD" name="Acetaldehyde dehydrogenase (acetylating)" reversible="true" fast="false" fbc:lowerFluxBound="cobra_default_lb" fbc:upperFluxBound="cobra_default_ub">
        <annotation>
          <rdf:RDF xmlns:rdf="http://www.w3.org/1999/02/22-rdf-syntax-ns#" xmlns:dcterms="http://purl.org/dc/terms/" xmlns:vCard="http://www.w3.org/2001/vcard-rdf/3.0#" xmlns:vCard4="http://www.w3.org/2006/vcard/ns#" xmlns:bqbiol="http://biomodels.net/biology-qualifiers/" xmlns:bqmodel="http://biomodels.net/model-qualifiers/">
            <rdf:Description rdf:about="#meta_R_ACALD">
              <bqbiol:is>
                <rdf:Bag>
                  <rdf:li rdf:resource="https://identifiers.org/ec-code/1.2.1.10"/>
                  <rdf:li rdf:resource="https://identifiers.org/rhea/23288"/>
                  <rdf:li rdf:resource="https://identifiers.org/rhea/23289"/>
                  <rdf:li rdf:resource="https://identifiers.org/rhea/23290"/>
                  <rdf:li rdf:resource="https://identifiers.org/rhea/23291"/>
                  <rdf:li rdf:resource="https://identifiers.org/biocyc/META:ACETALD-DEHYDROG-RXN"/>
                  <rdf:li rdf:resource="https://identifiers.org/metanetx.reaction/MNXR95210"/>
                  <rdf:li rdf:resource="https://identifiers.org/kegg.reaction/R00228"/>
                  <rdf:li rdf:resource="https://identifiers.org/seed.reaction/rxn00171"/>
                </rdf:Bag>
              </bqbiol:is>
            </rdf:Description>
          </rdf:RDF>
        </annotation>
        <listOfReactants>
          <speciesReference species="M_acald_c" stoichiometry="1" constant="true"/>
          <speciesReference species="M_coa_c" stoichiometry="1" constant="true"/>
          <speciesReference species="M_nad_c" stoichiometry="1" constant="true"/>
        </listOfReactants>
        <listOfProducts>
          <speciesReference species="M_accoa_c" stoichiometry="1" constant="true"/>
          <speciesReference species="M_h_c" stoichiometry="1" constant="true"/>
          <speciesReference species="M_nadh_c" stoichiometry="1" constant="true"/>
        </listOfProducts>
        <fbc:geneProductAssociation>
          <fbc:geneProductRef fbc:geneProduct="G_EJMLJHKB_00700"/>
        </fbc:geneProductAssociation>
      </reaction>
      <reaction metaid="meta_R_ACALDt" sboTerm="SBO:0000185" id="R_ACALDt" name="Acetaldehyde reversible transport" reversible="true" fast="false" fbc:lowerFluxBound="cobra_default_lb" fbc:upperFluxBound="cobra_default_ub">
        <annotation>
          <rdf:RDF xmlns:rdf="http://www.w3.org/1999/02/22-rdf-syntax-ns#" xmlns:dcterms="http://purl.org/dc/terms/" xmlns:vCard="http://www.w3.org/2001/vcard-rdf/3.0#" xmlns:vCard4="http://www.w3.org/2006/vcard/ns#" xmlns:bqbiol="http://biomodels.net/biology-qualifiers/" xmlns:bqmodel="http://biomodels.net/model-qualifiers/">
            <rdf:Description rdf:about="#meta_R_ACALDt">
              <bqbiol:is>
                <rdf:Bag>
                  <rdf:li rdf:resource="https://identifiers.org/metanetx.reaction/MNXR95212"/>
                  <rdf:li rdf:resource="https://identifiers.org/reactome/R-HSA-449872"/>
                  <rdf:li rdf:resource="https://identifiers.org/seed.reaction/rxn08032"/>
                  <rdf:li rdf:resource="https://identifiers.org/seed.reaction/rxn08033"/>
                  <rdf:li rdf:resource="https://identifiers.org/seed.reaction/rxn09700"/>
                  <rdf:li rdf:resource="https://identifiers.org/seed.reaction/rxn13212"/>
                </rdf:Bag>
              </bqbiol:is>
            </rdf:Description>
          </rdf:RDF>
        </annotation>
        <listOfReactants>
          <speciesReference species="M_acald_e" stoichiometry="1" constant="true"/>
        </listOfReactants>
        <listOfProducts>
          <speciesReference species="M_acald_c" stoichiometry="1" constant="true"/>
        </listOfProducts>
        <fbc:geneProductAssociation>
          <fbc:geneProductRef fbc:geneProduct="G_spontaneous"/>
        </fbc:geneProductAssociation>
      </reaction>
      <reaction metaid="meta_R_ACCOAC" sboTerm="SBO:0000176" id="R_ACCOAC" name="Acetyl-CoA carboxylase" reversible="false" fast="false" fbc:lowerFluxBound="cobra_0_bound" fbc:upperFluxBound="cobra_default_ub">
        <annotation>
          <rdf:RDF xmlns:rdf="http://www.w3.org/1999/02/22-rdf-syntax-ns#" xmlns:dcterms="http://purl.org/dc/terms/" xmlns:vCard="http://www.w3.org/2001/vcard-rdf/3.0#" xmlns:vCard4="http://www.w3.org/2006/vcard/ns#" xmlns:bqbiol="http://biomodels.net/biology-qualifiers/" xmlns:bqmodel="http://biomodels.net/model-qualifiers/">
            <rdf:Description rdf:about="#meta_R_ACCOAC">
              <bqbiol:is>
                <rdf:Bag>
                  <rdf:li rdf:resource="https://identifiers.org/rhea/11308"/>
                  <rdf:li rdf:resource="https://identifiers.org/rhea/11309"/>
                  <rdf:li rdf:resource="https://identifiers.org/rhea/11310"/>
                  <rdf:li rdf:resource="https://identifiers.org/rhea/11311"/>
                  <rdf:li rdf:resource="https://identifiers.org/ec-code/6.4.1.2"/>
                  <rdf:li rdf:resource="https://identifiers.org/biocyc/META:ACETYL-COA-CARBOXYLTRANSFER-RXN"/>
                  <rdf:li rdf:resource="https://identifiers.org/metanetx.reaction/MNXR95219"/>
                  <rdf:li rdf:resource="https://identifiers.org/reactome/R-ATH-200555"/>
                  <rdf:li rdf:resource="https://identifiers.org/reactome/R-ATH-75851"/>
                  <rdf:li rdf:resource="https://identifiers.org/reactome/R-ATH-8876889"/>
                  <rdf:li rdf:resource="https://identifiers.org/reactome/R-BTA-200555"/>
                  <rdf:li rdf:resource="https://identifiers.org/reactome/R-BTA-75851"/>
                  <rdf:li rdf:resource="https://identifiers.org/reactome/R-BTA-8876889"/>
                  <rdf:li rdf:resource="https://identifiers.org/reactome/R-CEL-200555"/>
                  <rdf:li rdf:resource="https://identifiers.org/reactome/R-CEL-75851"/>
                  <rdf:li rdf:resource="https://identifiers.org/reactome/R-CEL-8876889"/>
                  <rdf:li rdf:resource="https://identifiers.org/reactome/R-CFA-200555"/>
                  <rdf:li rdf:resource="https://identifiers.org/reactome/R-CFA-75851"/>
                  <rdf:li rdf:resource="https://identifiers.org/reactome/R-CFA-8876889"/>
                  <rdf:li rdf:resource="https://identifiers.org/reactome/R-DDI-200555"/>
                  <rdf:li rdf:resource="https://identifiers.org/reactome/R-DDI-75851"/>
                  <rdf:li rdf:resource="https://identifiers.org/reactome/R-DDI-8876889"/>
                  <rdf:li rdf:resource="https://identifiers.org/reactome/R-DME-200555"/>
                  <rdf:li rdf:resource="https://identifiers.org/reactome/R-DME-75851"/>
                  <rdf:li rdf:resource="https://identifiers.org/reactome/R-DME-8876889"/>
                  <rdf:li rdf:resource="https://identifiers.org/reactome/R-DRE-200555"/>
                  <rdf:li rdf:resource="https://identifiers.org/reactome/R-DRE-75851"/>
                  <rdf:li rdf:resource="https://identifiers.org/reactome/R-DRE-8876889"/>
                  <rdf:li rdf:resource="https://identifiers.org/reactome/R-GGA-200555"/>
                  <rdf:li rdf:resource="https://identifiers.org/reactome/R-GGA-75851"/>
                  <rdf:li rdf:resource="https://identifiers.org/reactome/R-GGA-8876889"/>
                  <rdf:li rdf:resource="https://identifiers.org/reactome/R-HSA-200555"/>
                  <rdf:li rdf:resource="https://identifiers.org/reactome/R-HSA-75851"/>
                  <rdf:li rdf:resource="https://identifiers.org/reactome/R-HSA-8876889"/>
                  <rdf:li rdf:resource="https://identifiers.org/reactome/R-MMU-200555"/>
                  <rdf:li rdf:resource="https://identifiers.org/reactome/R-MMU-75851"/>
                  <rdf:li rdf:resource="https://identifiers.org/reactome/R-MMU-8876889"/>
                  <rdf:li rdf:resource="https://identifiers.org/reactome/R-PFA-200555"/>
                  <rdf:li rdf:resource="https://identifiers.org/reactome/R-PFA-75851"/>
                  <rdf:li rdf:resource="https://identifiers.org/reactome/R-PFA-8876889"/>
                  <rdf:li rdf:resource="https://identifiers.org/reactome/R-RNO-200555"/>
                  <rdf:li rdf:resource="https://identifiers.org/reactome/R-RNO-75851"/>
                  <rdf:li rdf:resource="https://identifiers.org/reactome/R-RNO-8876889"/>
                  <rdf:li rdf:resource="https://identifiers.org/reactome/R-SCE-200555"/>
                  <rdf:li rdf:resource="https://identifiers.org/reactome/R-SCE-75851"/>
                  <rdf:li rdf:resource="https://identifiers.org/reactome/R-SCE-8876889"/>
                  <rdf:li rdf:resource="https://identifiers.org/reactome/R-SPO-200555"/>
                  <rdf:li rdf:resource="https://identifiers.org/reactome/R-SPO-75851"/>
                  <rdf:li rdf:resource="https://identifiers.org/reactome/R-SPO-8876889"/>
                  <rdf:li rdf:resource="https://identifiers.org/reactome/R-SSC-200555"/>
                  <rdf:li rdf:resource="https://identifiers.org/reactome/R-SSC-75851"/>
                  <rdf:li rdf:resource="https://identifiers.org/reactome/R-SSC-8876889"/>
                  <rdf:li rdf:resource="https://identifiers.org/reactome/R-TGU-200555"/>
                  <rdf:li rdf:resource="https://identifiers.org/reactome/R-TGU-75851"/>
                  <rdf:li rdf:resource="https://identifiers.org/reactome/R-TGU-8876889"/>
                  <rdf:li rdf:resource="https://identifiers.org/reactome/R-XTR-200555"/>
                  <rdf:li rdf:resource="https://identifiers.org/reactome/R-XTR-75851"/>
                  <rdf:li rdf:resource="https://identifiers.org/reactome/R-XTR-8876889"/>
                  <rdf:li rdf:resource="https://identifiers.org/kegg.reaction/R00742"/>
                  <rdf:li rdf:resource="https://identifiers.org/seed.reaction/rxn00533"/>
                </rdf:Bag>
              </bqbiol:is>
            </rdf:Description>
          </rdf:RDF>
        </annotation>
        <listOfReactants>
          <speciesReference species="M_accoa_c" stoichiometry="1" constant="true"/>
          <speciesReference species="M_atp_c" stoichiometry="1" constant="true"/>
          <speciesReference species="M_hco3_c" stoichiometry="1" constant="true"/>
        </listOfReactants>
        <listOfProducts>
          <speciesReference species="M_adp_c" stoichiometry="1" constant="true"/>
          <speciesReference species="M_h_c" stoichiometry="1" constant="true"/>
          <speciesReference species="M_malcoa_c" stoichiometry="1" constant="true"/>
          <speciesReference species="M_pi_c" stoichiometry="1" constant="true"/>
        </listOfProducts>
        <fbc:geneProductAssociation>
          <fbc:or>
            <fbc:geneProductRef fbc:geneProduct="G_EJMLJHKB_01010"/>
            <fbc:geneProductRef fbc:geneProduct="G_EJMLJHKB_01011"/>
            <fbc:and>
              <fbc:geneProductRef fbc:geneProduct="G_EJMLJHKB_01010"/>
              <fbc:geneProductRef fbc:geneProduct="G_EJMLJHKB_01011"/>
            </fbc:and>
          </fbc:or>
        </fbc:geneProductAssociation>
      </reaction>
      <reaction metaid="meta_R_ACGAMK" sboTerm="SBO:0000176" id="R_ACGAMK" name="N-acetylglucosamine kinase" reversible="false" fast="false" fbc:lowerFluxBound="cobra_0_bound" fbc:upperFluxBound="cobra_default_ub">
        <annotation>
          <rdf:RDF xmlns:rdf="http://www.w3.org/1999/02/22-rdf-syntax-ns#" xmlns:dcterms="http://purl.org/dc/terms/" xmlns:vCard="http://www.w3.org/2001/vcard-rdf/3.0#" xmlns:vCard4="http://www.w3.org/2006/vcard/ns#" xmlns:bqbiol="http://biomodels.net/biology-qualifiers/" xmlns:bqmodel="http://biomodels.net/model-qualifiers/">
            <rdf:Description rdf:about="#meta_R_ACGAMK">
              <bqbiol:is>
                <rdf:Bag>
                  <rdf:li rdf:resource="https://identifiers.org/rhea/17417"/>
                  <rdf:li rdf:resource="https://identifiers.org/rhea/17418"/>
                  <rdf:li rdf:resource="https://identifiers.org/rhea/17419"/>
                  <rdf:li rdf:resource="https://identifiers.org/rhea/17420"/>
                  <rdf:li rdf:resource="https://identifiers.org/ec-code/2.7.1.59"/>
                  <rdf:li rdf:resource="https://identifiers.org/biocyc/META:N-ACETYLGLUCOSAMINE-KINASE-RXN"/>
                  <rdf:li rdf:resource="https://identifiers.org/metanetx.reaction/MNXR95249"/>
                  <rdf:li rdf:resource="https://identifiers.org/kegg.reaction/R01201"/>
                  <rdf:li rdf:resource="https://identifiers.org/seed.reaction/rxn00892"/>
                </rdf:Bag>
              </bqbiol:is>
            </rdf:Description>
          </rdf:RDF>
        </annotation>
        <listOfReactants>
          <speciesReference species="M_acgam_c" stoichiometry="1" constant="true"/>
          <speciesReference species="M_atp_c" stoichiometry="1" constant="true"/>
        </listOfReactants>
        <listOfProducts>
          <speciesReference species="M_acgam6p_c" stoichiometry="1" constant="true"/>
          <speciesReference species="M_adp_c" stoichiometry="1" constant="true"/>
          <speciesReference species="M_h_c" stoichiometry="1" constant="true"/>
        </listOfProducts>
      </reaction>
      <reaction metaid="meta_R_ACGApts" sboTerm="SBO:0000185" id="R_ACGApts" name="N-Acetyl-D-glucosamine transport via PEP:Pyr PTS" reversible="false" fast="false" fbc:lowerFluxBound="cobra_0_bound" fbc:upperFluxBound="cobra_default_ub">
        <annotation>
          <rdf:RDF xmlns:rdf="http://www.w3.org/1999/02/22-rdf-syntax-ns#" xmlns:dcterms="http://purl.org/dc/terms/" xmlns:vCard="http://www.w3.org/2001/vcard-rdf/3.0#" xmlns:vCard4="http://www.w3.org/2006/vcard/ns#" xmlns:bqbiol="http://biomodels.net/biology-qualifiers/" xmlns:bqmodel="http://biomodels.net/model-qualifiers/">
            <rdf:Description rdf:about="#meta_R_ACGApts">
              <bqbiol:is>
                <rdf:Bag>
                  <rdf:li rdf:resource="https://identifiers.org/metanetx.reaction/MNXR95253"/>
                  <rdf:li rdf:resource="https://identifiers.org/seed.reaction/rxn05485"/>
                  <rdf:li rdf:resource="https://identifiers.org/seed.reaction/rxn08041"/>
                </rdf:Bag>
              </bqbiol:is>
            </rdf:Description>
          </rdf:RDF>
        </annotation>
        <listOfReactants>
          <speciesReference species="M_acgam_e" stoichiometry="1" constant="true"/>
          <speciesReference species="M_pep_c" stoichiometry="1" constant="true"/>
        </listOfReactants>
        <listOfProducts>
          <speciesReference species="M_acgam6p_c" stoichiometry="1" constant="true"/>
          <speciesReference species="M_pyr_c" stoichiometry="1" constant="true"/>
        </listOfProducts>
        <fbc:geneProductAssociation>
          <fbc:or>
            <fbc:geneProductRef fbc:geneProduct="G_EJMLJHKB_00277"/>
            <fbc:geneProductRef fbc:geneProduct="G_EJMLJHKB_00289"/>
            <fbc:and>
              <fbc:geneProductRef fbc:geneProduct="G_EJMLJHKB_00277"/>
              <fbc:geneProductRef fbc:geneProduct="G_EJMLJHKB_00288"/>
            </fbc:and>
          </fbc:or>
        </fbc:geneProductAssociation>
      </reaction>
      <reaction metaid="meta_R_ACGAptspp" sboTerm="SBO:0000185" id="R_ACGAptspp" name="N-Acetyl-D-glucosamine transport via PEP:Pyr PTS  (periplasm)" reversible="false" fast="false" fbc:lowerFluxBound="cobra_0_bound" fbc:upperFluxBound="cobra_default_ub">
        <annotation>
          <rdf:RDF xmlns:rdf="http://www.w3.org/1999/02/22-rdf-syntax-ns#" xmlns:dcterms="http://purl.org/dc/terms/" xmlns:vCard="http://www.w3.org/2001/vcard-rdf/3.0#" xmlns:vCard4="http://www.w3.org/2006/vcard/ns#" xmlns:bqbiol="http://biomodels.net/biology-qualifiers/" xmlns:bqmodel="http://biomodels.net/model-qualifiers/">
            <rdf:Description rdf:about="#meta_R_ACGAptspp">
              <bqbiol:is>
                <rdf:Bag>
                  <rdf:li rdf:resource="https://identifiers.org/metanetx.reaction/MNXR95253"/>
                  <rdf:li rdf:resource="https://identifiers.org/seed.reaction/rxn05485"/>
                  <rdf:li rdf:resource="https://identifiers.org/seed.reaction/rxn08041"/>
                </rdf:Bag>
              </bqbiol:is>
            </rdf:Description>
          </rdf:RDF>
        </annotation>
        <listOfReactants>
          <speciesReference species="M_acgam_p" stoichiometry="1" constant="true"/>
          <speciesReference species="M_pep_c" stoichiometry="1" constant="true"/>
        </listOfReactants>
        <listOfProducts>
          <speciesReference species="M_acgam6p_c" stoichiometry="1" constant="true"/>
          <speciesReference species="M_pyr_c" stoichiometry="1" constant="true"/>
        </listOfProducts>
        <fbc:geneProductAssociation>
          <fbc:or>
            <fbc:and>
              <fbc:geneProductRef fbc:geneProduct="G_EJMLJHKB_00050"/>
              <fbc:geneProductRef fbc:geneProduct="G_EJMLJHKB_00289"/>
            </fbc:and>
            <fbc:and>
              <fbc:geneProductRef fbc:geneProduct="G_EJMLJHKB_00288"/>
              <fbc:geneProductRef fbc:geneProduct="G_EJMLJHKB_00289"/>
            </fbc:and>
            <fbc:and>
              <fbc:geneProductRef fbc:geneProduct="G_EJMLJHKB_00289"/>
              <fbc:geneProductRef fbc:geneProduct="G_EJMLJHKB_01509"/>
            </fbc:and>
            <fbc:and>
              <fbc:geneProductRef fbc:geneProduct="G_EJMLJHKB_00288"/>
              <fbc:geneProductRef fbc:geneProduct="G_EJMLJHKB_00289"/>
              <fbc:geneProductRef fbc:geneProduct="G_EJMLJHKB_01509"/>
            </fbc:and>
          </fbc:or>
        </fbc:geneProductAssociation>
      </reaction>
      <reaction metaid="meta_R_ACGAtex" sboTerm="SBO:0000185" id="R_ACGAtex" name="N-Acetyl-D-glucosamine transport via diffusion (extracellular to periplasm)" reversible="true" fast="false" fbc:lowerFluxBound="cobra_default_lb" fbc:upperFluxBound="cobra_default_ub">
        <annotation>
          <rdf:RDF xmlns:rdf="http://www.w3.org/1999/02/22-rdf-syntax-ns#" xmlns:dcterms="http://purl.org/dc/terms/" xmlns:vCard="http://www.w3.org/2001/vcard-rdf/3.0#" xmlns:vCard4="http://www.w3.org/2006/vcard/ns#" xmlns:bqbiol="http://biomodels.net/biology-qualifiers/" xmlns:bqmodel="http://biomodels.net/model-qualifiers/">
            <rdf:Description rdf:about="#meta_R_ACGAtex">
              <bqbiol:is>
                <rdf:Bag>
                  <rdf:li rdf:resource="https://identifiers.org/metanetx.reaction/MNXR95252"/>
                  <rdf:li rdf:resource="https://identifiers.org/seed.reaction/rxn08042"/>
                </rdf:Bag>
              </bqbiol:is>
            </rdf:Description>
          </rdf:RDF>
        </annotation>
        <listOfReactants>
          <speciesReference species="M_acgam_e" stoichiometry="1" constant="true"/>
        </listOfReactants>
        <listOfProducts>
          <speciesReference species="M_acgam_p" stoichiometry="1" constant="true"/>
        </listOfProducts>
      </reaction>
      <reaction metaid="meta_R_ACGS" sboTerm="SBO:0000176" id="R_ACGS" name="N-acetylglutamate synthase" reversible="false" fast="false" fbc:lowerFluxBound="cobra_0_bound" fbc:upperFluxBound="cobra_default_ub">
        <annotation>
          <rdf:RDF xmlns:rdf="http://www.w3.org/1999/02/22-rdf-syntax-ns#" xmlns:dcterms="http://purl.org/dc/terms/" xmlns:vCard="http://www.w3.org/2001/vcard-rdf/3.0#" xmlns:vCard4="http://www.w3.org/2006/vcard/ns#" xmlns:bqbiol="http://biomodels.net/biology-qualifiers/" xmlns:bqmodel="http://biomodels.net/model-qualifiers/">
            <rdf:Description rdf:about="#meta_R_ACGS">
              <bqbiol:is>
                <rdf:Bag>
                  <rdf:li rdf:resource="https://identifiers.org/ec-code/2.3.1.1"/>
                  <rdf:li rdf:resource="https://identifiers.org/rhea/24292"/>
                  <rdf:li rdf:resource="https://identifiers.org/rhea/24293"/>
                  <rdf:li rdf:resource="https://identifiers.org/rhea/24294"/>
                  <rdf:li rdf:resource="https://identifiers.org/rhea/24295"/>
                  <rdf:li rdf:resource="https://identifiers.org/biocyc/META:N-ACETYLTRANSFER-RXN"/>
                  <rdf:li rdf:resource="https://identifiers.org/metanetx.reaction/MNXR95259"/>
                  <rdf:li rdf:resource="https://identifiers.org/reactome/R-BTA-70542"/>
                  <rdf:li rdf:resource="https://identifiers.org/reactome/R-CFA-70542"/>
                  <rdf:li rdf:resource="https://identifiers.org/reactome/R-DDI-70542"/>
                  <rdf:li rdf:resource="https://identifiers.org/reactome/R-DRE-70542"/>
                  <rdf:li rdf:resource="https://identifiers.org/reactome/R-HSA-70542"/>
                  <rdf:li rdf:resource="https://identifiers.org/reactome/R-MMU-70542"/>
                  <rdf:li rdf:resource="https://identifiers.org/reactome/R-RNO-70542"/>
                  <rdf:li rdf:resource="https://identifiers.org/reactome/R-SCE-70542"/>
                  <rdf:li rdf:resource="https://identifiers.org/reactome/R-SPO-70542"/>
                  <rdf:li rdf:resource="https://identifiers.org/reactome/R-SSC-70542"/>
                  <rdf:li rdf:resource="https://identifiers.org/reactome/R-XTR-70542"/>
                  <rdf:li rdf:resource="https://identifiers.org/kegg.reaction/R00259"/>
                  <rdf:li rdf:resource="https://identifiers.org/seed.reaction/rxn00192"/>
                </rdf:Bag>
              </bqbiol:is>
            </rdf:Description>
          </rdf:RDF>
        </annotation>
        <listOfReactants>
          <speciesReference species="M_accoa_c" stoichiometry="1" constant="true"/>
          <speciesReference species="M_glu__L_c" stoichiometry="1" constant="true"/>
        </listOfReactants>
        <listOfProducts>
          <speciesReference species="M_acglu_c" stoichiometry="1" constant="true"/>
          <speciesReference species="M_coa_c" stoichiometry="1" constant="true"/>
          <speciesReference species="M_h_c" stoichiometry="1" constant="true"/>
        </listOfProducts>
      </reaction>
      <reaction metaid="meta_R_ACKr" sboTerm="SBO:0000176" id="R_ACKr" name="Acetate kinase" reversible="true" fast="false" fbc:lowerFluxBound="cobra_default_lb" fbc:upperFluxBound="cobra_default_ub">
        <annotation>
          <rdf:RDF xmlns:rdf="http://www.w3.org/1999/02/22-rdf-syntax-ns#" xmlns:dcterms="http://purl.org/dc/terms/" xmlns:vCard="http://www.w3.org/2001/vcard-rdf/3.0#" xmlns:vCard4="http://www.w3.org/2006/vcard/ns#" xmlns:bqbiol="http://biomodels.net/biology-qualifiers/" xmlns:bqmodel="http://biomodels.net/model-qualifiers/">
            <rdf:Description rdf:about="#meta_R_ACKr">
              <bqbiol:is>
                <rdf:Bag>
                  <rdf:li rdf:resource="https://identifiers.org/rhea/11352"/>
                  <rdf:li rdf:resource="https://identifiers.org/rhea/11353"/>
                  <rdf:li rdf:resource="https://identifiers.org/rhea/11354"/>
                  <rdf:li rdf:resource="https://identifiers.org/rhea/11355"/>
                  <rdf:li rdf:resource="https://identifiers.org/ec-code/2.7.2.1"/>
                  <rdf:li rdf:resource="https://identifiers.org/ec-code/2.7.2.15"/>
                  <rdf:li rdf:resource="https://identifiers.org/biocyc/META:ACETATEKIN-RXN"/>
                  <rdf:li rdf:resource="https://identifiers.org/metanetx.reaction/MNXR95269"/>
                  <rdf:li rdf:resource="https://identifiers.org/kegg.reaction/R00315"/>
                  <rdf:li rdf:resource="https://identifiers.org/seed.reaction/rxn00225"/>
                </rdf:Bag>
              </bqbiol:is>
            </rdf:Description>
          </rdf:RDF>
        </annotation>
        <listOfReactants>
          <speciesReference species="M_ac_c" stoichiometry="1" constant="true"/>
          <speciesReference species="M_atp_c" stoichiometry="1" constant="true"/>
        </listOfReactants>
        <listOfProducts>
          <speciesReference species="M_actp_c" stoichiometry="1" constant="true"/>
          <speciesReference species="M_adp_c" stoichiometry="1" constant="true"/>
        </listOfProducts>
        <fbc:geneProductAssociation>
          <fbc:geneProductRef fbc:geneProduct="G_EJMLJHKB_01764"/>
        </fbc:geneProductAssociation>
      </reaction>
      <reaction metaid="meta_R_ACM6PH" sboTerm="SBO:0000176" id="R_ACM6PH" name="N-acetylmuramate 6-phosphate hydrolase" reversible="false" fast="false" fbc:lowerFluxBound="cobra_0_bound" fbc:upperFluxBound="cobra_default_ub">
        <annotation>
          <rdf:RDF xmlns:rdf="http://www.w3.org/1999/02/22-rdf-syntax-ns#" xmlns:dcterms="http://purl.org/dc/terms/" xmlns:vCard="http://www.w3.org/2001/vcard-rdf/3.0#" xmlns:vCard4="http://www.w3.org/2006/vcard/ns#" xmlns:bqbiol="http://biomodels.net/biology-qualifiers/" xmlns:bqmodel="http://biomodels.net/model-qualifiers/">
            <rdf:Description rdf:about="#meta_R_ACM6PH">
              <bqbiol:is>
                <rdf:Bag>
                  <rdf:li rdf:resource="https://identifiers.org/rhea/26410"/>
                  <rdf:li rdf:resource="https://identifiers.org/rhea/26411"/>
                  <rdf:li rdf:resource="https://identifiers.org/rhea/26412"/>
                  <rdf:li rdf:resource="https://identifiers.org/rhea/26413"/>
                  <rdf:li rdf:resource="https://identifiers.org/ec-code/4.2.1.126"/>
                  <rdf:li rdf:resource="https://identifiers.org/metanetx.reaction/MNXR95273"/>
                  <rdf:li rdf:resource="https://identifiers.org/kegg.reaction/R08555"/>
                  <rdf:li rdf:resource="https://identifiers.org/seed.reaction/rxn08044"/>
                </rdf:Bag>
              </bqbiol:is>
            </rdf:Description>
          </rdf:RDF>
        </annotation>
        <listOfReactants>
          <speciesReference species="M_acmum6p_c" stoichiometry="1" constant="true"/>
          <speciesReference species="M_h2o_c" stoichiometry="1" constant="true"/>
        </listOfReactants>
        <listOfProducts>
          <speciesReference species="M_acgam6p_c" stoichiometry="1" constant="true"/>
          <speciesReference species="M_lac__D_c" stoichiometry="1" constant="true"/>
        </listOfProducts>
      </reaction>
      <reaction metaid="meta_R_ACMANApts" sboTerm="SBO:0000185" id="R_ACMANApts" name="N-acetyl-D-mannosamine transport via PTS" reversible="false" fast="false" fbc:lowerFluxBound="cobra_0_bound" fbc:upperFluxBound="cobra_default_ub">
        <annotation>
          <rdf:RDF xmlns:rdf="http://www.w3.org/1999/02/22-rdf-syntax-ns#" xmlns:dcterms="http://purl.org/dc/terms/" xmlns:vCard="http://www.w3.org/2001/vcard-rdf/3.0#" xmlns:vCard4="http://www.w3.org/2006/vcard/ns#" xmlns:bqbiol="http://biomodels.net/biology-qualifiers/" xmlns:bqmodel="http://biomodels.net/model-qualifiers/">
            <rdf:Description rdf:about="#meta_R_ACMANApts">
              <bqbiol:is>
                <rdf:Bag>
                  <rdf:li rdf:resource="https://identifiers.org/metanetx.reaction/MNXR95275"/>
                  <rdf:li rdf:resource="https://identifiers.org/seed.reaction/rxn08046"/>
                  <rdf:li rdf:resource="https://identifiers.org/seed.reaction/rxn10183"/>
                </rdf:Bag>
              </bqbiol:is>
            </rdf:Description>
          </rdf:RDF>
        </annotation>
        <listOfReactants>
          <speciesReference species="M_acmana_e" stoichiometry="1" constant="true"/>
          <speciesReference species="M_pep_c" stoichiometry="1" constant="true"/>
        </listOfReactants>
        <listOfProducts>
          <speciesReference species="M_acmanap_c" stoichiometry="1" constant="true"/>
          <speciesReference species="M_pyr_c" stoichiometry="1" constant="true"/>
        </listOfProducts>
        <fbc:geneProductAssociation>
          <fbc:geneProductRef fbc:geneProduct="G_EJMLJHKB_00289"/>
        </fbc:geneProductAssociation>
      </reaction>
      <reaction metaid="meta_R_ACMANAptspp" sboTerm="SBO:0000185" id="R_ACMANAptspp" name="N-acetyl-D-mannosamine transport via PTS  (periplasm)" reversible="false" fast="false" fbc:lowerFluxBound="cobra_0_bound" fbc:upperFluxBound="cobra_default_ub">
        <annotation>
          <rdf:RDF xmlns:rdf="http://www.w3.org/1999/02/22-rdf-syntax-ns#" xmlns:dcterms="http://purl.org/dc/terms/" xmlns:vCard="http://www.w3.org/2001/vcard-rdf/3.0#" xmlns:vCard4="http://www.w3.org/2006/vcard/ns#" xmlns:bqbiol="http://biomodels.net/biology-qualifiers/" xmlns:bqmodel="http://biomodels.net/model-qualifiers/">
            <rdf:Description rdf:about="#meta_R_ACMANAptspp">
              <bqbiol:is>
                <rdf:Bag>
                  <rdf:li rdf:resource="https://identifiers.org/metanetx.reaction/MNXR95275"/>
                  <rdf:li rdf:resource="https://identifiers.org/seed.reaction/rxn08046"/>
                  <rdf:li rdf:resource="https://identifiers.org/seed.reaction/rxn10183"/>
                </rdf:Bag>
              </bqbiol:is>
            </rdf:Description>
          </rdf:RDF>
        </annotation>
        <listOfReactants>
          <speciesReference species="M_acmana_p" stoichiometry="1" constant="true"/>
          <speciesReference species="M_pep_c" stoichiometry="1" constant="true"/>
        </listOfReactants>
        <listOfProducts>
          <speciesReference species="M_acmanap_c" stoichiometry="1" constant="true"/>
          <speciesReference species="M_pyr_c" stoichiometry="1" constant="true"/>
        </listOfProducts>
        <fbc:geneProductAssociation>
          <fbc:or>
            <fbc:geneProductRef fbc:geneProduct="G_EJMLJHKB_00289"/>
            <fbc:and>
              <fbc:geneProductRef fbc:geneProduct="G_EJMLJHKB_00288"/>
              <fbc:geneProductRef fbc:geneProduct="G_EJMLJHKB_00289"/>
            </fbc:and>
          </fbc:or>
        </fbc:geneProductAssociation>
      </reaction>
      <reaction metaid="meta_R_ACMANAtex" sboTerm="SBO:0000185" id="R_ACMANAtex" name="N-acetyl-D-mannosamine transport via diffusion (extracellular to periplasm)" reversible="true" fast="false" fbc:lowerFluxBound="cobra_default_lb" fbc:upperFluxBound="cobra_default_ub">
        <annotation>
          <rdf:RDF xmlns:rdf="http://www.w3.org/1999/02/22-rdf-syntax-ns#" xmlns:dcterms="http://purl.org/dc/terms/" xmlns:vCard="http://www.w3.org/2001/vcard-rdf/3.0#" xmlns:vCard4="http://www.w3.org/2006/vcard/ns#" xmlns:bqbiol="http://biomodels.net/biology-qualifiers/" xmlns:bqmodel="http://biomodels.net/model-qualifiers/">
            <rdf:Description rdf:about="#meta_R_ACMANAtex">
              <bqbiol:is>
                <rdf:Bag>
                  <rdf:li rdf:resource="https://identifiers.org/metanetx.reaction/MNXR95277"/>
                  <rdf:li rdf:resource="https://identifiers.org/seed.reaction/rxn08047"/>
                </rdf:Bag>
              </bqbiol:is>
            </rdf:Description>
          </rdf:RDF>
        </annotation>
        <listOfReactants>
          <speciesReference species="M_acmana_e" stoichiometry="1" constant="true"/>
        </listOfReactants>
        <listOfProducts>
          <speciesReference species="M_acmana_p" stoichiometry="1" constant="true"/>
        </listOfProducts>
      </reaction>
      <reaction metaid="meta_R_ACNAMt2" sboTerm="SBO:0000185" id="R_ACNAMt2" name="N-acetylneuraminate proton symport" reversible="false" fast="false" fbc:lowerFluxBound="cobra_0_bound" fbc:upperFluxBound="cobra_default_ub">
        <annotation>
          <rdf:RDF xmlns:rdf="http://www.w3.org/1999/02/22-rdf-syntax-ns#" xmlns:dcterms="http://purl.org/dc/terms/" xmlns:vCard="http://www.w3.org/2001/vcard-rdf/3.0#" xmlns:vCard4="http://www.w3.org/2006/vcard/ns#" xmlns:bqbiol="http://biomodels.net/biology-qualifiers/" xmlns:bqmodel="http://biomodels.net/model-qualifiers/">
            <rdf:Description rdf:about="#meta_R_ACNAMt2">
              <bqbiol:is>
                <rdf:Bag>
                  <rdf:li rdf:resource="https://identifiers.org/rhea/28987"/>
                  <rdf:li rdf:resource="https://identifiers.org/rhea/28988"/>
                  <rdf:li rdf:resource="https://identifiers.org/rhea/28989"/>
                  <rdf:li rdf:resource="https://identifiers.org/rhea/28990"/>
                  <rdf:li rdf:resource="https://identifiers.org/biocyc/META:RXN-15314"/>
                  <rdf:li rdf:resource="https://identifiers.org/biocyc/META:TRANS-RXN-25"/>
                  <rdf:li rdf:resource="https://identifiers.org/metanetx.reaction/MNXR95291"/>
                  <rdf:li rdf:resource="https://identifiers.org/seed.reaction/rxn05487"/>
                  <rdf:li rdf:resource="https://identifiers.org/seed.reaction/rxn08050"/>
                </rdf:Bag>
              </bqbiol:is>
            </rdf:Description>
          </rdf:RDF>
        </annotation>
        <listOfReactants>
          <speciesReference species="M_acnam_e" stoichiometry="1" constant="true"/>
          <speciesReference species="M_h_e" stoichiometry="1" constant="true"/>
        </listOfReactants>
        <listOfProducts>
          <speciesReference species="M_acnam_c" stoichiometry="1" constant="true"/>
          <speciesReference species="M_h_c" stoichiometry="1" constant="true"/>
        </listOfProducts>
      </reaction>
      <reaction metaid="meta_R_ACNML" sboTerm="SBO:0000176" id="R_ACNML" name="N-Acetylneuraminate lyase" reversible="false" fast="false" fbc:lowerFluxBound="cobra_0_bound" fbc:upperFluxBound="cobra_default_ub">
        <annotation>
          <rdf:RDF xmlns:rdf="http://www.w3.org/1999/02/22-rdf-syntax-ns#" xmlns:dcterms="http://purl.org/dc/terms/" xmlns:vCard="http://www.w3.org/2001/vcard-rdf/3.0#" xmlns:vCard4="http://www.w3.org/2006/vcard/ns#" xmlns:bqbiol="http://biomodels.net/biology-qualifiers/" xmlns:bqmodel="http://biomodels.net/model-qualifiers/">
            <rdf:Description rdf:about="#meta_R_ACNML">
              <bqbiol:is>
                <rdf:Bag>
                  <rdf:li rdf:resource="https://identifiers.org/rhea/23296"/>
                  <rdf:li rdf:resource="https://identifiers.org/rhea/23297"/>
                  <rdf:li rdf:resource="https://identifiers.org/rhea/23298"/>
                  <rdf:li rdf:resource="https://identifiers.org/rhea/23299"/>
                  <rdf:li rdf:resource="https://identifiers.org/ec-code/4.1.3.3"/>
                  <rdf:li rdf:resource="https://identifiers.org/biocyc/META:ACNEULY-RXN"/>
                  <rdf:li rdf:resource="https://identifiers.org/metanetx.reaction/MNXR95296"/>
                  <rdf:li rdf:resource="https://identifiers.org/kegg.reaction/R01811"/>
                  <rdf:li rdf:resource="https://identifiers.org/seed.reaction/rxn01322"/>
                </rdf:Bag>
              </bqbiol:is>
            </rdf:Description>
          </rdf:RDF>
        </annotation>
        <listOfReactants>
          <speciesReference species="M_acnam_c" stoichiometry="1" constant="true"/>
        </listOfReactants>
        <listOfProducts>
          <speciesReference species="M_acmana_c" stoichiometry="1" constant="true"/>
          <speciesReference species="M_pyr_c" stoichiometry="1" constant="true"/>
        </listOfProducts>
        <fbc:geneProductAssociation>
          <fbc:geneProductRef fbc:geneProduct="G_EJMLJHKB_02060"/>
        </fbc:geneProductAssociation>
      </reaction>
      <reaction metaid="meta_R_ACOAD1" sboTerm="SBO:0000176" id="R_ACOAD1" name="Acyl-CoA dehydrogenase (butanoyl-CoA)" reversible="false" fast="false" fbc:lowerFluxBound="cobra_0_bound" fbc:upperFluxBound="cobra_default_ub">
        <annotation>
          <rdf:RDF xmlns:rdf="http://www.w3.org/1999/02/22-rdf-syntax-ns#" xmlns:dcterms="http://purl.org/dc/terms/" xmlns:vCard="http://www.w3.org/2001/vcard-rdf/3.0#" xmlns:vCard4="http://www.w3.org/2006/vcard/ns#" xmlns:bqbiol="http://biomodels.net/biology-qualifiers/" xmlns:bqmodel="http://biomodels.net/model-qualifiers/">
            <rdf:Description rdf:about="#meta_R_ACOAD1">
              <bqbiol:is>
                <rdf:Bag>
                  <rdf:li rdf:resource="https://identifiers.org/ec-code/1.3.1.44"/>
                  <rdf:li rdf:resource="https://identifiers.org/ec-code/1.3.1.9"/>
                  <rdf:li rdf:resource="https://identifiers.org/ec-code/1.3.99.2"/>
                  <rdf:li rdf:resource="https://identifiers.org/biocyc/META:RXN-12558"/>
                  <rdf:li rdf:resource="https://identifiers.org/metanetx.reaction/MNXR95305"/>
                  <rdf:li rdf:resource="https://identifiers.org/kegg.reaction/R01171"/>
                  <rdf:li rdf:resource="https://identifiers.org/seed.reaction/rxn00868"/>
                </rdf:Bag>
              </bqbiol:is>
            </rdf:Description>
          </rdf:RDF>
        </annotation>
        <listOfReactants>
          <speciesReference species="M_b2coa_c" stoichiometry="1" constant="true"/>
          <speciesReference species="M_h_c" stoichiometry="1" constant="true"/>
          <speciesReference species="M_nadh_c" stoichiometry="1" constant="true"/>
        </listOfReactants>
        <listOfProducts>
          <speciesReference species="M_btcoa_c" stoichiometry="1" constant="true"/>
          <speciesReference species="M_nad_c" stoichiometry="1" constant="true"/>
        </listOfProducts>
        <fbc:geneProductAssociation>
          <fbc:geneProductRef fbc:geneProduct="G_EJMLJHKB_02011"/>
        </fbc:geneProductAssociation>
      </reaction>
      <reaction metaid="meta_R_ACOAD1f" sboTerm="SBO:0000176" id="R_ACOAD1f" name="Acyl-CoA dehydrogenase (butanoyl-CoA)" reversible="false" fast="false" fbc:lowerFluxBound="cobra_0_bound" fbc:upperFluxBound="cobra_default_ub">
        <annotation>
          <rdf:RDF xmlns:rdf="http://www.w3.org/1999/02/22-rdf-syntax-ns#" xmlns:dcterms="http://purl.org/dc/terms/" xmlns:vCard="http://www.w3.org/2001/vcard-rdf/3.0#" xmlns:vCard4="http://www.w3.org/2006/vcard/ns#" xmlns:bqbiol="http://biomodels.net/biology-qualifiers/" xmlns:bqmodel="http://biomodels.net/model-qualifiers/">
            <rdf:Description rdf:about="#meta_R_ACOAD1f">
              <bqbiol:is>
                <rdf:Bag>
                  <rdf:li rdf:resource="https://identifiers.org/ec-code/1.3.3.6"/>
                  <rdf:li rdf:resource="https://identifiers.org/ec-code/1.3.8.1"/>
                  <rdf:li rdf:resource="https://identifiers.org/ec-code/1.3.8.7"/>
                  <rdf:li rdf:resource="https://identifiers.org/ec-code/1.3.99.-"/>
                  <rdf:li rdf:resource="https://identifiers.org/ec-code/1.3.99.3"/>
                  <rdf:li rdf:resource="https://identifiers.org/rhea/24004"/>
                  <rdf:li rdf:resource="https://identifiers.org/rhea/24005"/>
                  <rdf:li rdf:resource="https://identifiers.org/rhea/24006"/>
                  <rdf:li rdf:resource="https://identifiers.org/rhea/24007"/>
                  <rdf:li rdf:resource="https://identifiers.org/rhea/30731"/>
                  <rdf:li rdf:resource="https://identifiers.org/rhea/30732"/>
                  <rdf:li rdf:resource="https://identifiers.org/rhea/30733"/>
                  <rdf:li rdf:resource="https://identifiers.org/rhea/30734"/>
                  <rdf:li rdf:resource="https://identifiers.org/metanetx.reaction/MNXR95302"/>
                  <rdf:li rdf:resource="https://identifiers.org/reactome/R-BTA-77319"/>
                  <rdf:li rdf:resource="https://identifiers.org/reactome/R-CFA-77319"/>
                  <rdf:li rdf:resource="https://identifiers.org/reactome/R-DME-77319"/>
                  <rdf:li rdf:resource="https://identifiers.org/reactome/R-DRE-77319"/>
                  <rdf:li rdf:resource="https://identifiers.org/reactome/R-GGA-77319"/>
                  <rdf:li rdf:resource="https://identifiers.org/reactome/R-HSA-77319"/>
                  <rdf:li rdf:resource="https://identifiers.org/reactome/R-MMU-77319"/>
                  <rdf:li rdf:resource="https://identifiers.org/reactome/R-RNO-77319"/>
                  <rdf:li rdf:resource="https://identifiers.org/reactome/R-SSC-77319"/>
                  <rdf:li rdf:resource="https://identifiers.org/reactome/R-TGU-77319"/>
                  <rdf:li rdf:resource="https://identifiers.org/reactome/R-XTR-77319"/>
                  <rdf:li rdf:resource="https://identifiers.org/kegg.reaction/R01175"/>
                  <rdf:li rdf:resource="https://identifiers.org/seed.reaction/rxn00872"/>
                </rdf:Bag>
              </bqbiol:is>
            </rdf:Description>
          </rdf:RDF>
        </annotation>
        <listOfReactants>
          <speciesReference species="M_btcoa_c" stoichiometry="1" constant="true"/>
          <speciesReference species="M_fad_c" stoichiometry="1" constant="true"/>
        </listOfReactants>
        <listOfProducts>
          <speciesReference species="M_b2coa_c" stoichiometry="1" constant="true"/>
          <speciesReference species="M_fadh2_c" stoichiometry="1" constant="true"/>
        </listOfProducts>
        <fbc:geneProductAssociation>
          <fbc:geneProductRef fbc:geneProduct="G_EJMLJHKB_02011"/>
        </fbc:geneProductAssociation>
      </reaction>
      <reaction metaid="meta_R_ACOAD1fr" sboTerm="SBO:0000176" id="R_ACOAD1fr" name="Acyl-CoA dehydrogenase (butanoyl-CoA)" reversible="false" fast="false" fbc:lowerFluxBound="cobra_0_bound" fbc:upperFluxBound="cobra_default_ub">
        <listOfReactants>
          <speciesReference species="M_b2coa_c" stoichiometry="1" constant="true"/>
          <speciesReference species="M_fadh2_c" stoichiometry="1" constant="true"/>
        </listOfReactants>
        <listOfProducts>
          <speciesReference species="M_btcoa_c" stoichiometry="1" constant="true"/>
          <speciesReference species="M_fad_c" stoichiometry="1" constant="true"/>
        </listOfProducts>
        <fbc:geneProductAssociation>
          <fbc:or>
            <fbc:geneProductRef fbc:geneProduct="G_EJMLJHKB_01377"/>
            <fbc:geneProductRef fbc:geneProduct="G_EJMLJHKB_01378"/>
            <fbc:geneProductRef fbc:geneProduct="G_EJMLJHKB_01379"/>
          </fbc:or>
        </fbc:geneProductAssociation>
      </reaction>
      <reaction metaid="meta_R_ACOAD2" sboTerm="SBO:0000176" id="R_ACOAD2" name="Acyl-CoA dehydrogenase (hexanoyl-CoA)" reversible="true" fast="false" fbc:lowerFluxBound="cobra_default_lb" fbc:upperFluxBound="cobra_default_ub">
        <annotation>
          <rdf:RDF xmlns:rdf="http://www.w3.org/1999/02/22-rdf-syntax-ns#" xmlns:dcterms="http://purl.org/dc/terms/" xmlns:vCard="http://www.w3.org/2001/vcard-rdf/3.0#" xmlns:vCard4="http://www.w3.org/2006/vcard/ns#" xmlns:bqbiol="http://biomodels.net/biology-qualifiers/" xmlns:bqmodel="http://biomodels.net/model-qualifiers/">
            <rdf:Description rdf:about="#meta_R_ACOAD2">
              <bqbiol:is>
                <rdf:Bag>
                  <rdf:li rdf:resource="https://identifiers.org/ec-code/1.3.1.44"/>
                  <rdf:li rdf:resource="https://identifiers.org/metanetx.reaction/MNXR95308"/>
                </rdf:Bag>
              </bqbiol:is>
            </rdf:Description>
          </rdf:RDF>
        </annotation>
        <listOfReactants>
          <speciesReference species="M_h_c" stoichiometry="1" constant="true"/>
          <speciesReference species="M_hx2coa_c" stoichiometry="1" constant="true"/>
          <speciesReference species="M_nadh_c" stoichiometry="1" constant="true"/>
        </listOfReactants>
        <listOfProducts>
          <speciesReference species="M_hxcoa_c" stoichiometry="1" constant="true"/>
          <speciesReference species="M_nad_c" stoichiometry="1" constant="true"/>
        </listOfProducts>
        <fbc:geneProductAssociation>
          <fbc:geneProductRef fbc:geneProduct="G_EJMLJHKB_02011"/>
        </fbc:geneProductAssociation>
      </reaction>
      <reaction metaid="meta_R_ACOAD26f" sboTerm="SBO:0000176" id="R_ACOAD26f" name="Acyl CoA dehydrogenase  acyl CoA dehydrogenase  oleicyl CoA   C181d9 " reversible="true" fast="false" fbc:lowerFluxBound="cobra_default_lb" fbc:upperFluxBound="cobra_default_ub">
        <listOfReactants>
          <speciesReference species="M_fad_c" stoichiometry="1" constant="true"/>
          <speciesReference species="M_odecoa_c" stoichiometry="1" constant="true"/>
        </listOfReactants>
        <listOfProducts>
          <speciesReference species="M_fadh2_c" stoichiometry="1" constant="true"/>
          <speciesReference species="M_ode2coa_c" stoichiometry="1" constant="true"/>
        </listOfProducts>
      </reaction>
      <reaction metaid="meta_R_ACOAD27f" sboTerm="SBO:0000176" id="R_ACOAD27f" name="Acyl CoA dehydrogenase  cis hexadec 7 enoyl CoA " reversible="true" fast="false" fbc:lowerFluxBound="cobra_default_lb" fbc:upperFluxBound="cobra_default_ub">
        <listOfReactants>
          <speciesReference species="M_fad_c" stoichiometry="1" constant="true"/>
          <speciesReference species="M_hdd7coa_c" stoichiometry="1" constant="true"/>
        </listOfReactants>
        <listOfProducts>
          <speciesReference species="M_fadh2_c" stoichiometry="1" constant="true"/>
          <speciesReference species="M_hdd7_2_coa_c" stoichiometry="1" constant="true"/>
        </listOfProducts>
      </reaction>
      <reaction metaid="meta_R_ACOAD28f" sboTerm="SBO:0000176" id="R_ACOAD28f" name="Acyl CoA dehydrogenase  cis tetradec 5 enoyl CoA " reversible="true" fast="false" fbc:lowerFluxBound="cobra_default_lb" fbc:upperFluxBound="cobra_default_ub">
        <listOfReactants>
          <speciesReference species="M_fad_c" stoichiometry="1" constant="true"/>
          <speciesReference species="M_tded5coa_c" stoichiometry="1" constant="true"/>
        </listOfReactants>
        <listOfProducts>
          <speciesReference species="M_fadh2_c" stoichiometry="1" constant="true"/>
          <speciesReference species="M_tded5_2_coa_c" stoichiometry="1" constant="true"/>
        </listOfProducts>
      </reaction>
      <reaction metaid="meta_R_ACOAD2f" sboTerm="SBO:0000176" id="R_ACOAD2f" name="Acyl-CoA dehydrogenase (hexanoyl-CoA)" reversible="true" fast="false" fbc:lowerFluxBound="cobra_default_lb" fbc:upperFluxBound="cobra_default_ub">
        <annotation>
          <rdf:RDF xmlns:rdf="http://www.w3.org/1999/02/22-rdf-syntax-ns#" xmlns:dcterms="http://purl.org/dc/terms/" xmlns:vCard="http://www.w3.org/2001/vcard-rdf/3.0#" xmlns:vCard4="http://www.w3.org/2006/vcard/ns#" xmlns:bqbiol="http://biomodels.net/biology-qualifiers/" xmlns:bqmodel="http://biomodels.net/model-qualifiers/">
            <rdf:Description rdf:about="#meta_R_ACOAD2f">
              <bqbiol:is>
                <rdf:Bag>
                  <rdf:li rdf:resource="https://identifiers.org/ec-code/1.3.99.3"/>
                  <rdf:li rdf:resource="https://identifiers.org/metanetx.reaction/MNXR95303"/>
                </rdf:Bag>
              </bqbiol:is>
            </rdf:Description>
          </rdf:RDF>
        </annotation>
        <listOfReactants>
          <speciesReference species="M_fad_c" stoichiometry="1" constant="true"/>
          <speciesReference species="M_hxcoa_c" stoichiometry="1" constant="true"/>
        </listOfReactants>
        <listOfProducts>
          <speciesReference species="M_fadh2_c" stoichiometry="1" constant="true"/>
          <speciesReference species="M_hx2coa_c" stoichiometry="1" constant="true"/>
        </listOfProducts>
        <fbc:geneProductAssociation>
          <fbc:geneProductRef fbc:geneProduct="G_EJMLJHKB_02011"/>
        </fbc:geneProductAssociation>
      </reaction>
      <reaction metaid="meta_R_ACOAD3" sboTerm="SBO:0000176" id="R_ACOAD3" name="Acyl-CoA dehydrogenase (octanoyl-CoA)" reversible="true" fast="false" fbc:lowerFluxBound="cobra_default_lb" fbc:upperFluxBound="cobra_default_ub">
        <annotation>
          <rdf:RDF xmlns:rdf="http://www.w3.org/1999/02/22-rdf-syntax-ns#" xmlns:dcterms="http://purl.org/dc/terms/" xmlns:vCard="http://www.w3.org/2001/vcard-rdf/3.0#" xmlns:vCard4="http://www.w3.org/2006/vcard/ns#" xmlns:bqbiol="http://biomodels.net/biology-qualifiers/" xmlns:bqmodel="http://biomodels.net/model-qualifiers/">
            <rdf:Description rdf:about="#meta_R_ACOAD3">
              <bqbiol:is>
                <rdf:Bag>
                  <rdf:li rdf:resource="https://identifiers.org/ec-code/1.3.99.3"/>
                  <rdf:li rdf:resource="https://identifiers.org/metanetx.reaction/MNXR95310"/>
                  <rdf:li rdf:resource="https://identifiers.org/seed.reaction/rxn10011"/>
                </rdf:Bag>
              </bqbiol:is>
            </rdf:Description>
          </rdf:RDF>
        </annotation>
        <listOfReactants>
          <speciesReference species="M_nad_c" stoichiometry="1" constant="true"/>
          <speciesReference species="M_occoa_c" stoichiometry="1" constant="true"/>
        </listOfReactants>
        <listOfProducts>
          <speciesReference species="M_h_c" stoichiometry="1" constant="true"/>
          <speciesReference species="M_nadh_c" stoichiometry="1" constant="true"/>
          <speciesReference species="M_oc2coa_c" stoichiometry="1" constant="true"/>
        </listOfProducts>
        <fbc:geneProductAssociation>
          <fbc:geneProductRef fbc:geneProduct="G_EJMLJHKB_02011"/>
        </fbc:geneProductAssociation>
      </reaction>
      <reaction metaid="meta_R_ACOAD3f" sboTerm="SBO:0000176" id="R_ACOAD3f" name="Acyl-CoA dehydrogenase (octanoyl-CoA)" reversible="true" fast="false" fbc:lowerFluxBound="cobra_default_lb" fbc:upperFluxBound="cobra_default_ub">
        <annotation>
          <rdf:RDF xmlns:rdf="http://www.w3.org/1999/02/22-rdf-syntax-ns#" xmlns:dcterms="http://purl.org/dc/terms/" xmlns:vCard="http://www.w3.org/2001/vcard-rdf/3.0#" xmlns:vCard4="http://www.w3.org/2006/vcard/ns#" xmlns:bqbiol="http://biomodels.net/biology-qualifiers/" xmlns:bqmodel="http://biomodels.net/model-qualifiers/">
            <rdf:Description rdf:about="#meta_R_ACOAD3f">
              <bqbiol:is>
                <rdf:Bag>
                  <rdf:li rdf:resource="https://identifiers.org/ec-code/1.3.3.6"/>
                  <rdf:li rdf:resource="https://identifiers.org/ec-code/1.3.8.7"/>
                  <rdf:li rdf:resource="https://identifiers.org/ec-code/1.3.8.8"/>
                  <rdf:li rdf:resource="https://identifiers.org/ec-code/1.3.99.-"/>
                  <rdf:li rdf:resource="https://identifiers.org/ec-code/1.3.99.3"/>
                  <rdf:li rdf:resource="https://identifiers.org/rhea/30943"/>
                  <rdf:li rdf:resource="https://identifiers.org/rhea/30944"/>
                  <rdf:li rdf:resource="https://identifiers.org/rhea/30945"/>
                  <rdf:li rdf:resource="https://identifiers.org/rhea/30946"/>
                  <rdf:li rdf:resource="https://identifiers.org/rhea/48180"/>
                  <rdf:li rdf:resource="https://identifiers.org/rhea/48181"/>
                  <rdf:li rdf:resource="https://identifiers.org/rhea/48182"/>
                  <rdf:li rdf:resource="https://identifiers.org/rhea/48183"/>
                  <rdf:li rdf:resource="https://identifiers.org/metanetx.reaction/MNXR95304"/>
                  <rdf:li rdf:resource="https://identifiers.org/reactome/R-BTA-77338"/>
                  <rdf:li rdf:resource="https://identifiers.org/reactome/R-CEL-77338"/>
                  <rdf:li rdf:resource="https://identifiers.org/reactome/R-CFA-77338"/>
                  <rdf:li rdf:resource="https://identifiers.org/reactome/R-DME-77338"/>
                  <rdf:li rdf:resource="https://identifiers.org/reactome/R-DRE-77338"/>
                  <rdf:li rdf:resource="https://identifiers.org/reactome/R-HSA-77338"/>
                  <rdf:li rdf:resource="https://identifiers.org/reactome/R-MMU-77338"/>
                  <rdf:li rdf:resource="https://identifiers.org/reactome/R-RNO-77338"/>
                  <rdf:li rdf:resource="https://identifiers.org/reactome/R-SSC-77338"/>
                  <rdf:li rdf:resource="https://identifiers.org/reactome/R-TGU-77338"/>
                  <rdf:li rdf:resource="https://identifiers.org/reactome/R-XTR-77338"/>
                  <rdf:li rdf:resource="https://identifiers.org/kegg.reaction/R03777"/>
                  <rdf:li rdf:resource="https://identifiers.org/seed.reaction/rxn02679"/>
                </rdf:Bag>
              </bqbiol:is>
            </rdf:Description>
          </rdf:RDF>
        </annotation>
        <listOfReactants>
          <speciesReference species="M_fad_c" stoichiometry="1" constant="true"/>
          <speciesReference species="M_occoa_c" stoichiometry="1" constant="true"/>
        </listOfReactants>
        <listOfProducts>
          <speciesReference species="M_fadh2_c" stoichiometry="1" constant="true"/>
          <speciesReference species="M_oc2coa_c" stoichiometry="1" constant="true"/>
        </listOfProducts>
        <fbc:geneProductAssociation>
          <fbc:geneProductRef fbc:geneProduct="G_EJMLJHKB_02011"/>
        </fbc:geneProductAssociation>
      </reaction>
      <reaction metaid="meta_R_ACOAD4" sboTerm="SBO:0000176" id="R_ACOAD4" name="Acyl-CoA dehydrogenase (decanoyl-CoA)" reversible="false" fast="false" fbc:lowerFluxBound="cobra_0_bound" fbc:upperFluxBound="cobra_default_ub">
        <annotation>
          <rdf:RDF xmlns:rdf="http://www.w3.org/1999/02/22-rdf-syntax-ns#" xmlns:dcterms="http://purl.org/dc/terms/" xmlns:vCard="http://www.w3.org/2001/vcard-rdf/3.0#" xmlns:vCard4="http://www.w3.org/2006/vcard/ns#" xmlns:bqbiol="http://biomodels.net/biology-qualifiers/" xmlns:bqmodel="http://biomodels.net/model-qualifiers/">
            <rdf:Description rdf:about="#meta_R_ACOAD4">
              <bqbiol:is>
                <rdf:Bag>
                  <rdf:li rdf:resource="https://identifiers.org/ec-code/1.3.99.3"/>
                  <rdf:li rdf:resource="https://identifiers.org/metanetx.reaction/MNXR95311"/>
                </rdf:Bag>
              </bqbiol:is>
            </rdf:Description>
          </rdf:RDF>
        </annotation>
        <listOfReactants>
          <speciesReference species="M_dcacoa_c" stoichiometry="1" constant="true"/>
          <speciesReference species="M_nad_c" stoichiometry="1" constant="true"/>
        </listOfReactants>
        <listOfProducts>
          <speciesReference species="M_dc2coa_c" stoichiometry="1" constant="true"/>
          <speciesReference species="M_h_c" stoichiometry="1" constant="true"/>
          <speciesReference species="M_nadh_c" stoichiometry="1" constant="true"/>
        </listOfProducts>
      </reaction>
      <reaction metaid="meta_R_ACOAD4_1" sboTerm="SBO:0000176" id="R_ACOAD4_1" name="Acyl CoA dehydrogenase  decanoyl CoA " reversible="true" fast="false" fbc:lowerFluxBound="cobra_default_lb" fbc:upperFluxBound="cobra_default_ub">
        <annotation>
          <rdf:RDF xmlns:rdf="http://www.w3.org/1999/02/22-rdf-syntax-ns#" xmlns:dcterms="http://purl.org/dc/terms/" xmlns:vCard="http://www.w3.org/2001/vcard-rdf/3.0#" xmlns:vCard4="http://www.w3.org/2006/vcard/ns#" xmlns:bqbiol="http://biomodels.net/biology-qualifiers/" xmlns:bqmodel="http://biomodels.net/model-qualifiers/">
            <rdf:Description rdf:about="#meta_R_ACOAD4_1">
              <bqbiol:is>
                <rdf:Bag>
                  <rdf:li rdf:resource="https://identifiers.org/ec-code/1.1.1"/>
                  <rdf:li rdf:resource="https://identifiers.org/ec-code/1.3.99.3"/>
                  <rdf:li rdf:resource="https://identifiers.org/metanetx.reaction/MNXR95312"/>
                  <rdf:li rdf:resource="https://identifiers.org/seed.reaction/rxn10012"/>
                </rdf:Bag>
              </bqbiol:is>
            </rdf:Description>
          </rdf:RDF>
        </annotation>
        <listOfReactants>
          <speciesReference species="M_dccoa_c" stoichiometry="1" constant="true"/>
          <speciesReference species="M_nad_c" stoichiometry="1" constant="true"/>
        </listOfReactants>
        <listOfProducts>
          <speciesReference species="M_dc2coa_c" stoichiometry="1" constant="true"/>
          <speciesReference species="M_h_c" stoichiometry="1" constant="true"/>
          <speciesReference species="M_nadh_c" stoichiometry="1" constant="true"/>
        </listOfProducts>
        <fbc:geneProductAssociation>
          <fbc:geneProductRef fbc:geneProduct="G_EJMLJHKB_02011"/>
        </fbc:geneProductAssociation>
      </reaction>
      <reaction metaid="meta_R_ACOAD4f" sboTerm="SBO:0000176" id="R_ACOAD4f" name="Acyl-CoA dehydrogenase (decanoyl-CoA)" reversible="true" fast="false" fbc:lowerFluxBound="cobra_default_lb" fbc:upperFluxBound="cobra_default_ub">
        <annotation>
          <rdf:RDF xmlns:rdf="http://www.w3.org/1999/02/22-rdf-syntax-ns#" xmlns:dcterms="http://purl.org/dc/terms/" xmlns:vCard="http://www.w3.org/2001/vcard-rdf/3.0#" xmlns:vCard4="http://www.w3.org/2006/vcard/ns#" xmlns:bqbiol="http://biomodels.net/biology-qualifiers/" xmlns:bqmodel="http://biomodels.net/model-qualifiers/">
            <rdf:Description rdf:about="#meta_R_ACOAD4f">
              <bqbiol:is>
                <rdf:Bag>
                  <rdf:li rdf:resource="https://identifiers.org/ec-code/1.3.99.3"/>
                  <rdf:li rdf:resource="https://identifiers.org/metanetx.reaction/MNXR95298"/>
                </rdf:Bag>
              </bqbiol:is>
            </rdf:Description>
          </rdf:RDF>
        </annotation>
        <listOfReactants>
          <speciesReference species="M_dcacoa_c" stoichiometry="1" constant="true"/>
          <speciesReference species="M_fad_c" stoichiometry="1" constant="true"/>
        </listOfReactants>
        <listOfProducts>
          <speciesReference species="M_dc2coa_c" stoichiometry="1" constant="true"/>
          <speciesReference species="M_fadh2_c" stoichiometry="1" constant="true"/>
        </listOfProducts>
        <fbc:geneProductAssociation>
          <fbc:geneProductRef fbc:geneProduct="G_EJMLJHKB_02011"/>
        </fbc:geneProductAssociation>
      </reaction>
      <reaction metaid="meta_R_ACOAD5" sboTerm="SBO:0000176" id="R_ACOAD5" name="Acyl-CoA dehydrogenase (dodecanoyl-CoA)" reversible="false" fast="false" fbc:lowerFluxBound="cobra_0_bound" fbc:upperFluxBound="cobra_default_ub">
        <annotation>
          <rdf:RDF xmlns:rdf="http://www.w3.org/1999/02/22-rdf-syntax-ns#" xmlns:dcterms="http://purl.org/dc/terms/" xmlns:vCard="http://www.w3.org/2001/vcard-rdf/3.0#" xmlns:vCard4="http://www.w3.org/2006/vcard/ns#" xmlns:bqbiol="http://biomodels.net/biology-qualifiers/" xmlns:bqmodel="http://biomodels.net/model-qualifiers/">
            <rdf:Description rdf:about="#meta_R_ACOAD5">
              <bqbiol:is>
                <rdf:Bag>
                  <rdf:li rdf:resource="https://identifiers.org/rhea/45408"/>
                  <rdf:li rdf:resource="https://identifiers.org/rhea/45409"/>
                  <rdf:li rdf:resource="https://identifiers.org/rhea/45410"/>
                  <rdf:li rdf:resource="https://identifiers.org/rhea/45411"/>
                  <rdf:li rdf:resource="https://identifiers.org/metanetx.reaction/MNXR95313"/>
                  <rdf:li rdf:resource="https://identifiers.org/seed.reaction/rxn10013"/>
                </rdf:Bag>
              </bqbiol:is>
            </rdf:Description>
          </rdf:RDF>
        </annotation>
        <listOfReactants>
          <speciesReference species="M_ddcacoa_c" stoichiometry="1" constant="true"/>
          <speciesReference species="M_nad_c" stoichiometry="1" constant="true"/>
        </listOfReactants>
        <listOfProducts>
          <speciesReference species="M_dd2coa_c" stoichiometry="1" constant="true"/>
          <speciesReference species="M_h_c" stoichiometry="1" constant="true"/>
          <speciesReference species="M_nadh_c" stoichiometry="1" constant="true"/>
        </listOfProducts>
      </reaction>
      <reaction metaid="meta_R_ACOAD5_1" sboTerm="SBO:0000176" id="R_ACOAD5_1" name="Acyl CoA dehydrogenase  dodecanoyl CoA " reversible="true" fast="false" fbc:lowerFluxBound="cobra_default_lb" fbc:upperFluxBound="cobra_default_ub">
        <annotation>
          <rdf:RDF xmlns:rdf="http://www.w3.org/1999/02/22-rdf-syntax-ns#" xmlns:dcterms="http://purl.org/dc/terms/" xmlns:vCard="http://www.w3.org/2001/vcard-rdf/3.0#" xmlns:vCard4="http://www.w3.org/2006/vcard/ns#" xmlns:bqbiol="http://biomodels.net/biology-qualifiers/" xmlns:bqmodel="http://biomodels.net/model-qualifiers/">
            <rdf:Description rdf:about="#meta_R_ACOAD5_1">
              <bqbiol:is>
                <rdf:Bag>
                  <rdf:li rdf:resource="https://identifiers.org/metanetx.reaction/MNXR95314"/>
                </rdf:Bag>
              </bqbiol:is>
            </rdf:Description>
          </rdf:RDF>
        </annotation>
        <listOfReactants>
          <speciesReference species="M_ddcoa_c" stoichiometry="1" constant="true"/>
          <speciesReference species="M_nad_c" stoichiometry="1" constant="true"/>
        </listOfReactants>
        <listOfProducts>
          <speciesReference species="M_h_c" stoichiometry="1" constant="true"/>
          <speciesReference species="M_nadh_c" stoichiometry="1" constant="true"/>
          <speciesReference species="M_trans_dd2coa_c" stoichiometry="1" constant="true"/>
        </listOfProducts>
        <fbc:geneProductAssociation>
          <fbc:geneProductRef fbc:geneProduct="G_EJMLJHKB_02011"/>
        </fbc:geneProductAssociation>
      </reaction>
      <reaction metaid="meta_R_ACOAD5f" sboTerm="SBO:0000176" id="R_ACOAD5f" name="Acyl-CoA dehydrogenase (dodecanoyl-CoA)" reversible="true" fast="false" fbc:lowerFluxBound="cobra_default_lb" fbc:upperFluxBound="cobra_default_ub">
        <annotation>
          <rdf:RDF xmlns:rdf="http://www.w3.org/1999/02/22-rdf-syntax-ns#" xmlns:dcterms="http://purl.org/dc/terms/" xmlns:vCard="http://www.w3.org/2001/vcard-rdf/3.0#" xmlns:vCard4="http://www.w3.org/2006/vcard/ns#" xmlns:bqbiol="http://biomodels.net/biology-qualifiers/" xmlns:bqmodel="http://biomodels.net/model-qualifiers/">
            <rdf:Description rdf:about="#meta_R_ACOAD5f">
              <bqbiol:is>
                <rdf:Bag>
                  <rdf:li rdf:resource="https://identifiers.org/ec-code/1.3.3.6"/>
                  <rdf:li rdf:resource="https://identifiers.org/ec-code/1.3.8.7"/>
                  <rdf:li rdf:resource="https://identifiers.org/ec-code/1.3.8.8"/>
                  <rdf:li rdf:resource="https://identifiers.org/ec-code/1.3.99.-"/>
                  <rdf:li rdf:resource="https://identifiers.org/ec-code/1.3.99.3"/>
                  <rdf:li rdf:resource="https://identifiers.org/rhea/31039"/>
                  <rdf:li rdf:resource="https://identifiers.org/rhea/31040"/>
                  <rdf:li rdf:resource="https://identifiers.org/rhea/31041"/>
                  <rdf:li rdf:resource="https://identifiers.org/rhea/31042"/>
                  <rdf:li rdf:resource="https://identifiers.org/rhea/47296"/>
                  <rdf:li rdf:resource="https://identifiers.org/rhea/47297"/>
                  <rdf:li rdf:resource="https://identifiers.org/rhea/47298"/>
                  <rdf:li rdf:resource="https://identifiers.org/rhea/47299"/>
                  <rdf:li rdf:resource="https://identifiers.org/metanetx.reaction/MNXR95299"/>
                  <rdf:li rdf:resource="https://identifiers.org/reactome/R-BTA-77263"/>
                  <rdf:li rdf:resource="https://identifiers.org/reactome/R-CFA-77263"/>
                  <rdf:li rdf:resource="https://identifiers.org/reactome/R-DRE-77263"/>
                  <rdf:li rdf:resource="https://identifiers.org/reactome/R-GGA-77263"/>
                  <rdf:li rdf:resource="https://identifiers.org/reactome/R-HSA-77263"/>
                  <rdf:li rdf:resource="https://identifiers.org/reactome/R-MMU-77263"/>
                  <rdf:li rdf:resource="https://identifiers.org/reactome/R-RNO-77263"/>
                  <rdf:li rdf:resource="https://identifiers.org/reactome/R-SSC-77263"/>
                  <rdf:li rdf:resource="https://identifiers.org/reactome/R-TGU-77263"/>
                  <rdf:li rdf:resource="https://identifiers.org/reactome/R-XTR-77263"/>
                  <rdf:li rdf:resource="https://identifiers.org/kegg.reaction/R03857"/>
                  <rdf:li rdf:resource="https://identifiers.org/seed.reaction/rxn02720"/>
                </rdf:Bag>
              </bqbiol:is>
            </rdf:Description>
          </rdf:RDF>
        </annotation>
        <listOfReactants>
          <speciesReference species="M_ddcacoa_c" stoichiometry="1" constant="true"/>
          <speciesReference species="M_fad_c" stoichiometry="1" constant="true"/>
        </listOfReactants>
        <listOfProducts>
          <speciesReference species="M_dd2coa_c" stoichiometry="1" constant="true"/>
          <speciesReference species="M_fadh2_c" stoichiometry="1" constant="true"/>
        </listOfProducts>
        <fbc:geneProductAssociation>
          <fbc:geneProductRef fbc:geneProduct="G_EJMLJHKB_02011"/>
        </fbc:geneProductAssociation>
      </reaction>
      <reaction metaid="meta_R_ACOAD6" sboTerm="SBO:0000176" id="R_ACOAD6" name="Acyl-CoA dehydrogenase (tetradecanoyl-CoA)" reversible="true" fast="false" fbc:lowerFluxBound="cobra_default_lb" fbc:upperFluxBound="cobra_default_ub">
        <annotation>
          <rdf:RDF xmlns:rdf="http://www.w3.org/1999/02/22-rdf-syntax-ns#" xmlns:dcterms="http://purl.org/dc/terms/" xmlns:vCard="http://www.w3.org/2001/vcard-rdf/3.0#" xmlns:vCard4="http://www.w3.org/2006/vcard/ns#" xmlns:bqbiol="http://biomodels.net/biology-qualifiers/" xmlns:bqmodel="http://biomodels.net/model-qualifiers/">
            <rdf:Description rdf:about="#meta_R_ACOAD6">
              <bqbiol:is>
                <rdf:Bag>
                  <rdf:li rdf:resource="https://identifiers.org/ec-code/1.3.99.3"/>
                  <rdf:li rdf:resource="https://identifiers.org/metanetx.reaction/MNXR95315"/>
                  <rdf:li rdf:resource="https://identifiers.org/seed.reaction/rxn10014"/>
                </rdf:Bag>
              </bqbiol:is>
            </rdf:Description>
          </rdf:RDF>
        </annotation>
        <listOfReactants>
          <speciesReference species="M_nad_c" stoichiometry="1" constant="true"/>
          <speciesReference species="M_tdcoa_c" stoichiometry="1" constant="true"/>
        </listOfReactants>
        <listOfProducts>
          <speciesReference species="M_h_c" stoichiometry="1" constant="true"/>
          <speciesReference species="M_nadh_c" stoichiometry="1" constant="true"/>
          <speciesReference species="M_td2coa_c" stoichiometry="1" constant="true"/>
        </listOfProducts>
        <fbc:geneProductAssociation>
          <fbc:geneProductRef fbc:geneProduct="G_EJMLJHKB_02011"/>
        </fbc:geneProductAssociation>
      </reaction>
      <reaction metaid="meta_R_ACOAD6f" sboTerm="SBO:0000176" id="R_ACOAD6f" name="Acyl-CoA dehydrogenase (tetradecanoyl-CoA)" reversible="true" fast="false" fbc:lowerFluxBound="cobra_default_lb" fbc:upperFluxBound="cobra_default_ub">
        <annotation>
          <rdf:RDF xmlns:rdf="http://www.w3.org/1999/02/22-rdf-syntax-ns#" xmlns:dcterms="http://purl.org/dc/terms/" xmlns:vCard="http://www.w3.org/2001/vcard-rdf/3.0#" xmlns:vCard4="http://www.w3.org/2006/vcard/ns#" xmlns:bqbiol="http://biomodels.net/biology-qualifiers/" xmlns:bqmodel="http://biomodels.net/model-qualifiers/">
            <rdf:Description rdf:about="#meta_R_ACOAD6f">
              <bqbiol:is>
                <rdf:Bag>
                  <rdf:li rdf:resource="https://identifiers.org/ec-code/1.3.3.6"/>
                  <rdf:li rdf:resource="https://identifiers.org/ec-code/1.3.8.7"/>
                  <rdf:li rdf:resource="https://identifiers.org/ec-code/1.3.8.8"/>
                  <rdf:li rdf:resource="https://identifiers.org/ec-code/1.3.8.9"/>
                  <rdf:li rdf:resource="https://identifiers.org/ec-code/1.3.99.-"/>
                  <rdf:li rdf:resource="https://identifiers.org/ec-code/1.3.99.3"/>
                  <rdf:li rdf:resource="https://identifiers.org/rhea/28358"/>
                  <rdf:li rdf:resource="https://identifiers.org/rhea/28359"/>
                  <rdf:li rdf:resource="https://identifiers.org/rhea/28360"/>
                  <rdf:li rdf:resource="https://identifiers.org/rhea/28361"/>
                  <rdf:li rdf:resource="https://identifiers.org/rhea/47316"/>
                  <rdf:li rdf:resource="https://identifiers.org/rhea/47317"/>
                  <rdf:li rdf:resource="https://identifiers.org/rhea/47318"/>
                  <rdf:li rdf:resource="https://identifiers.org/rhea/47319"/>
                  <rdf:li rdf:resource="https://identifiers.org/metanetx.reaction/MNXR95300"/>
                  <rdf:li rdf:resource="https://identifiers.org/reactome/R-BTA-77274"/>
                  <rdf:li rdf:resource="https://identifiers.org/reactome/R-CFA-77274"/>
                  <rdf:li rdf:resource="https://identifiers.org/reactome/R-DRE-77274"/>
                  <rdf:li rdf:resource="https://identifiers.org/reactome/R-GGA-77274"/>
                  <rdf:li rdf:resource="https://identifiers.org/reactome/R-HSA-77274"/>
                  <rdf:li rdf:resource="https://identifiers.org/reactome/R-MMU-77274"/>
                  <rdf:li rdf:resource="https://identifiers.org/reactome/R-RNO-77274"/>
                  <rdf:li rdf:resource="https://identifiers.org/reactome/R-SSC-77274"/>
                  <rdf:li rdf:resource="https://identifiers.org/reactome/R-TGU-77274"/>
                  <rdf:li rdf:resource="https://identifiers.org/reactome/R-XTR-77274"/>
                  <rdf:li rdf:resource="https://identifiers.org/kegg.reaction/R03990"/>
                  <rdf:li rdf:resource="https://identifiers.org/seed.reaction/rxn02803"/>
                </rdf:Bag>
              </bqbiol:is>
            </rdf:Description>
          </rdf:RDF>
        </annotation>
        <listOfReactants>
          <speciesReference species="M_fad_c" stoichiometry="1" constant="true"/>
          <speciesReference species="M_tdcoa_c" stoichiometry="1" constant="true"/>
        </listOfReactants>
        <listOfProducts>
          <speciesReference species="M_fadh2_c" stoichiometry="1" constant="true"/>
          <speciesReference species="M_td2coa_c" stoichiometry="1" constant="true"/>
        </listOfProducts>
        <fbc:geneProductAssociation>
          <fbc:geneProductRef fbc:geneProduct="G_EJMLJHKB_02011"/>
        </fbc:geneProductAssociation>
      </reaction>
      <reaction metaid="meta_R_ACOAD7" sboTerm="SBO:0000176" id="R_ACOAD7" name="Acyl-CoA dehydrogenase (hexadecanoyl-CoA)" reversible="true" fast="false" fbc:lowerFluxBound="cobra_default_lb" fbc:upperFluxBound="cobra_default_ub">
        <annotation>
          <rdf:RDF xmlns:rdf="http://www.w3.org/1999/02/22-rdf-syntax-ns#" xmlns:dcterms="http://purl.org/dc/terms/" xmlns:vCard="http://www.w3.org/2001/vcard-rdf/3.0#" xmlns:vCard4="http://www.w3.org/2006/vcard/ns#" xmlns:bqbiol="http://biomodels.net/biology-qualifiers/" xmlns:bqmodel="http://biomodels.net/model-qualifiers/">
            <rdf:Description rdf:about="#meta_R_ACOAD7">
              <bqbiol:is>
                <rdf:Bag>
                  <rdf:li rdf:resource="https://identifiers.org/rhea/46072"/>
                  <rdf:li rdf:resource="https://identifiers.org/rhea/46073"/>
                  <rdf:li rdf:resource="https://identifiers.org/rhea/46074"/>
                  <rdf:li rdf:resource="https://identifiers.org/rhea/46075"/>
                  <rdf:li rdf:resource="https://identifiers.org/metanetx.reaction/MNXR95316"/>
                  <rdf:li rdf:resource="https://identifiers.org/seed.reaction/rxn05732"/>
                </rdf:Bag>
              </bqbiol:is>
            </rdf:Description>
          </rdf:RDF>
        </annotation>
        <listOfReactants>
          <speciesReference species="M_nad_c" stoichiometry="1" constant="true"/>
          <speciesReference species="M_pmtcoa_c" stoichiometry="1" constant="true"/>
        </listOfReactants>
        <listOfProducts>
          <speciesReference species="M_h_c" stoichiometry="1" constant="true"/>
          <speciesReference species="M_hdd2coa_c" stoichiometry="1" constant="true"/>
          <speciesReference species="M_nadh_c" stoichiometry="1" constant="true"/>
        </listOfProducts>
        <fbc:geneProductAssociation>
          <fbc:geneProductRef fbc:geneProduct="G_EJMLJHKB_02011"/>
        </fbc:geneProductAssociation>
      </reaction>
      <reaction metaid="meta_R_ACOAD7f" sboTerm="SBO:0000176" id="R_ACOAD7f" name="Acyl-CoA dehydrogenase (hexadecanoyl-CoA)" reversible="true" fast="false" fbc:lowerFluxBound="cobra_default_lb" fbc:upperFluxBound="cobra_default_ub">
        <annotation>
          <rdf:RDF xmlns:rdf="http://www.w3.org/1999/02/22-rdf-syntax-ns#" xmlns:dcterms="http://purl.org/dc/terms/" xmlns:vCard="http://www.w3.org/2001/vcard-rdf/3.0#" xmlns:vCard4="http://www.w3.org/2006/vcard/ns#" xmlns:bqbiol="http://biomodels.net/biology-qualifiers/" xmlns:bqmodel="http://biomodels.net/model-qualifiers/">
            <rdf:Description rdf:about="#meta_R_ACOAD7f">
              <bqbiol:is>
                <rdf:Bag>
                  <rdf:li rdf:resource="https://identifiers.org/ec-code/1.3.3.6"/>
                  <rdf:li rdf:resource="https://identifiers.org/ec-code/1.3.8.7"/>
                  <rdf:li rdf:resource="https://identifiers.org/ec-code/1.3.8.8"/>
                  <rdf:li rdf:resource="https://identifiers.org/ec-code/1.3.8.9"/>
                  <rdf:li rdf:resource="https://identifiers.org/ec-code/1.3.99.-"/>
                  <rdf:li rdf:resource="https://identifiers.org/ec-code/1.3.99.3"/>
                  <rdf:li rdf:resource="https://identifiers.org/rhea/30747"/>
                  <rdf:li rdf:resource="https://identifiers.org/rhea/30748"/>
                  <rdf:li rdf:resource="https://identifiers.org/rhea/30749"/>
                  <rdf:li rdf:resource="https://identifiers.org/rhea/30750"/>
                  <rdf:li rdf:resource="https://identifiers.org/rhea/43448"/>
                  <rdf:li rdf:resource="https://identifiers.org/rhea/43449"/>
                  <rdf:li rdf:resource="https://identifiers.org/rhea/43450"/>
                  <rdf:li rdf:resource="https://identifiers.org/rhea/43451"/>
                  <rdf:li rdf:resource="https://identifiers.org/metanetx.reaction/MNXR95301"/>
                  <rdf:li rdf:resource="https://identifiers.org/kegg.reaction/R01279"/>
                  <rdf:li rdf:resource="https://identifiers.org/seed.reaction/rxn00946"/>
                </rdf:Bag>
              </bqbiol:is>
            </rdf:Description>
          </rdf:RDF>
        </annotation>
        <listOfReactants>
          <speciesReference species="M_fad_c" stoichiometry="1" constant="true"/>
          <speciesReference species="M_pmtcoa_c" stoichiometry="1" constant="true"/>
        </listOfReactants>
        <listOfProducts>
          <speciesReference species="M_fadh2_c" stoichiometry="1" constant="true"/>
          <speciesReference species="M_hdd2coa_c" stoichiometry="1" constant="true"/>
        </listOfProducts>
        <fbc:geneProductAssociation>
          <fbc:geneProductRef fbc:geneProduct="G_EJMLJHKB_02011"/>
        </fbc:geneProductAssociation>
      </reaction>
      <reaction metaid="meta_R_ACOAD8f" sboTerm="SBO:0000176" id="R_ACOAD8f" name="Acyl-CoA dehydrogenase (octadecanoyl-CoA)" reversible="true" fast="false" fbc:lowerFluxBound="cobra_default_lb" fbc:upperFluxBound="cobra_default_ub">
        <annotation>
          <rdf:RDF xmlns:rdf="http://www.w3.org/1999/02/22-rdf-syntax-ns#" xmlns:dcterms="http://purl.org/dc/terms/" xmlns:vCard="http://www.w3.org/2001/vcard-rdf/3.0#" xmlns:vCard4="http://www.w3.org/2006/vcard/ns#" xmlns:bqbiol="http://biomodels.net/biology-qualifiers/" xmlns:bqmodel="http://biomodels.net/model-qualifiers/">
            <rdf:Description rdf:about="#meta_R_ACOAD8f">
              <bqbiol:is>
                <rdf:Bag>
                  <rdf:li rdf:resource="https://identifiers.org/rhea/40843"/>
                  <rdf:li rdf:resource="https://identifiers.org/rhea/40844"/>
                  <rdf:li rdf:resource="https://identifiers.org/rhea/40845"/>
                  <rdf:li rdf:resource="https://identifiers.org/rhea/40846"/>
                  <rdf:li rdf:resource="https://identifiers.org/rhea/47240"/>
                  <rdf:li rdf:resource="https://identifiers.org/rhea/47241"/>
                  <rdf:li rdf:resource="https://identifiers.org/rhea/47242"/>
                  <rdf:li rdf:resource="https://identifiers.org/rhea/47243"/>
                  <rdf:li rdf:resource="https://identifiers.org/metanetx.reaction/MNXR95317"/>
                  <rdf:li rdf:resource="https://identifiers.org/seed.reaction/rxn08053"/>
                </rdf:Bag>
              </bqbiol:is>
            </rdf:Description>
          </rdf:RDF>
        </annotation>
        <listOfReactants>
          <speciesReference species="M_fad_c" stoichiometry="1" constant="true"/>
          <speciesReference species="M_stcoa_c" stoichiometry="1" constant="true"/>
        </listOfReactants>
        <listOfProducts>
          <speciesReference species="M_fadh2_c" stoichiometry="1" constant="true"/>
          <speciesReference species="M_od2coa_c" stoichiometry="1" constant="true"/>
        </listOfProducts>
        <fbc:geneProductAssociation>
          <fbc:geneProductRef fbc:geneProduct="G_EJMLJHKB_02011"/>
        </fbc:geneProductAssociation>
      </reaction>
      <reaction metaid="meta_R_ACODA" sboTerm="SBO:0000176" id="R_ACODA" name="Acetylornithine deacetylase" reversible="false" fast="false" fbc:lowerFluxBound="cobra_0_bound" fbc:upperFluxBound="cobra_default_ub">
        <annotation>
          <rdf:RDF xmlns:rdf="http://www.w3.org/1999/02/22-rdf-syntax-ns#" xmlns:dcterms="http://purl.org/dc/terms/" xmlns:vCard="http://www.w3.org/2001/vcard-rdf/3.0#" xmlns:vCard4="http://www.w3.org/2006/vcard/ns#" xmlns:bqbiol="http://biomodels.net/biology-qualifiers/" xmlns:bqmodel="http://biomodels.net/model-qualifiers/">
            <rdf:Description rdf:about="#meta_R_ACODA">
              <bqbiol:is>
                <rdf:Bag>
                  <rdf:li rdf:resource="https://identifiers.org/rhea/15941"/>
                  <rdf:li rdf:resource="https://identifiers.org/rhea/15942"/>
                  <rdf:li rdf:resource="https://identifiers.org/rhea/15943"/>
                  <rdf:li rdf:resource="https://identifiers.org/rhea/15944"/>
                  <rdf:li rdf:resource="https://identifiers.org/ec-code/3.5.1.14"/>
                  <rdf:li rdf:resource="https://identifiers.org/ec-code/3.5.1.16"/>
                  <rdf:li rdf:resource="https://identifiers.org/biocyc/META:ACETYLORNDEACET-RXN"/>
                  <rdf:li rdf:resource="https://identifiers.org/metanetx.reaction/MNXR95377"/>
                  <rdf:li rdf:resource="https://identifiers.org/kegg.reaction/R00669"/>
                  <rdf:li rdf:resource="https://identifiers.org/seed.reaction/rxn00469"/>
                </rdf:Bag>
              </bqbiol:is>
            </rdf:Description>
          </rdf:RDF>
        </annotation>
        <listOfReactants>
          <speciesReference species="M_acorn_c" stoichiometry="1" constant="true"/>
          <speciesReference species="M_h2o_c" stoichiometry="1" constant="true"/>
        </listOfReactants>
        <listOfProducts>
          <speciesReference species="M_ac_c" stoichiometry="1" constant="true"/>
          <speciesReference species="M_orn_c" stoichiometry="1" constant="true"/>
        </listOfProducts>
        <fbc:geneProductAssociation>
          <fbc:or>
            <fbc:geneProductRef fbc:geneProduct="G_EJMLJHKB_01189"/>
            <fbc:geneProductRef fbc:geneProduct="G_EJMLJHKB_01299"/>
          </fbc:or>
        </fbc:geneProductAssociation>
      </reaction>
      <reaction metaid="meta_R_ACONCt4pp" sboTerm="SBO:0000185" id="R_ACONCt4pp" name="Citrate transport via sodium symport  periplasm " reversible="false" fast="false" fbc:lowerFluxBound="cobra_0_bound" fbc:upperFluxBound="cobra_default_ub">
        <listOfReactants>
          <speciesReference species="M_acon_C_p" stoichiometry="1" constant="true"/>
          <speciesReference species="M_na1_p" stoichiometry="1" constant="true"/>
        </listOfReactants>
        <listOfProducts>
          <speciesReference species="M_acon_C_c" stoichiometry="1" constant="true"/>
          <speciesReference species="M_na1_c" stoichiometry="1" constant="true"/>
        </listOfProducts>
        <fbc:geneProductAssociation>
          <fbc:geneProductRef fbc:geneProduct="G_EJMLJHKB_00591"/>
        </fbc:geneProductAssociation>
      </reaction>
      <reaction metaid="meta_R_ACONCtex" sboTerm="SBO:0000185" id="R_ACONCtex" name="Cisaconitat transport via diffusion extracellular to periplasm " reversible="true" fast="false" fbc:lowerFluxBound="cobra_default_lb" fbc:upperFluxBound="cobra_default_ub">
        <annotation>
          <rdf:RDF xmlns:rdf="http://www.w3.org/1999/02/22-rdf-syntax-ns#" xmlns:dcterms="http://purl.org/dc/terms/" xmlns:vCard="http://www.w3.org/2001/vcard-rdf/3.0#" xmlns:vCard4="http://www.w3.org/2006/vcard/ns#" xmlns:bqbiol="http://biomodels.net/biology-qualifiers/" xmlns:bqmodel="http://biomodels.net/model-qualifiers/">
            <rdf:Description rdf:about="#meta_R_ACONCtex">
              <bqbiol:is>
                <rdf:Bag>
                  <rdf:li rdf:resource="https://identifiers.org/metanetx.reaction/MNXR95381"/>
                  <rdf:li rdf:resource="https://identifiers.org/seed.reaction/rxn12788"/>
                </rdf:Bag>
              </bqbiol:is>
            </rdf:Description>
          </rdf:RDF>
        </annotation>
        <listOfReactants>
          <speciesReference species="M_acon_C_e" stoichiometry="1" constant="true"/>
        </listOfReactants>
        <listOfProducts>
          <speciesReference species="M_acon_C_p" stoichiometry="1" constant="true"/>
        </listOfProducts>
      </reaction>
      <reaction metaid="meta_R_ACONCtupp" sboTerm="SBO:0000185" id="R_ACONCtupp" name="Cisaconitate transport periplasm " reversible="false" fast="false" fbc:lowerFluxBound="cobra_0_bound" fbc:upperFluxBound="cobra_default_ub">
        <annotation>
          <rdf:RDF xmlns:rdf="http://www.w3.org/1999/02/22-rdf-syntax-ns#" xmlns:dcterms="http://purl.org/dc/terms/" xmlns:vCard="http://www.w3.org/2001/vcard-rdf/3.0#" xmlns:vCard4="http://www.w3.org/2006/vcard/ns#" xmlns:bqbiol="http://biomodels.net/biology-qualifiers/" xmlns:bqmodel="http://biomodels.net/model-qualifiers/">
            <rdf:Description rdf:about="#meta_R_ACONCtupp">
              <bqbiol:is>
                <rdf:Bag>
                  <rdf:li rdf:resource="https://identifiers.org/metanetx.reaction/MNXR95381"/>
                  <rdf:li rdf:resource="https://identifiers.org/seed.reaction/rxn12788"/>
                </rdf:Bag>
              </bqbiol:is>
            </rdf:Description>
          </rdf:RDF>
        </annotation>
        <listOfReactants>
          <speciesReference species="M_acon_C_p" stoichiometry="1" constant="true"/>
        </listOfReactants>
        <listOfProducts>
          <speciesReference species="M_acon_C_c" stoichiometry="1" constant="true"/>
        </listOfProducts>
        <fbc:geneProductAssociation>
          <fbc:geneProductRef fbc:geneProduct="G_EJMLJHKB_00593"/>
        </fbc:geneProductAssociation>
      </reaction>
      <reaction metaid="meta_R_ACONT" sboTerm="SBO:0000176" id="R_ACONT" name="Aconitate hydratase" reversible="true" fast="false" fbc:lowerFluxBound="cobra_default_lb" fbc:upperFluxBound="cobra_default_ub">
        <annotation>
          <rdf:RDF xmlns:rdf="http://www.w3.org/1999/02/22-rdf-syntax-ns#" xmlns:dcterms="http://purl.org/dc/terms/" xmlns:vCard="http://www.w3.org/2001/vcard-rdf/3.0#" xmlns:vCard4="http://www.w3.org/2006/vcard/ns#" xmlns:bqbiol="http://biomodels.net/biology-qualifiers/" xmlns:bqmodel="http://biomodels.net/model-qualifiers/">
            <rdf:Description rdf:about="#meta_R_ACONT">
              <bqbiol:is>
                <rdf:Bag>
                  <rdf:li rdf:resource="https://identifiers.org/rhea/10336"/>
                  <rdf:li rdf:resource="https://identifiers.org/rhea/10337"/>
                  <rdf:li rdf:resource="https://identifiers.org/rhea/10338"/>
                  <rdf:li rdf:resource="https://identifiers.org/rhea/10339"/>
                  <rdf:li rdf:resource="https://identifiers.org/ec-code/4.2.1.3"/>
                  <rdf:li rdf:resource="https://identifiers.org/metanetx.reaction/MNXR95384"/>
                  <rdf:li rdf:resource="https://identifiers.org/kegg.reaction/R01324"/>
                  <rdf:li rdf:resource="https://identifiers.org/seed.reaction/rxn00973"/>
                </rdf:Bag>
              </bqbiol:is>
            </rdf:Description>
          </rdf:RDF>
        </annotation>
        <listOfReactants>
          <speciesReference species="M_cit_c" stoichiometry="1" constant="true"/>
        </listOfReactants>
        <listOfProducts>
          <speciesReference species="M_icit_c" stoichiometry="1" constant="true"/>
        </listOfProducts>
      </reaction>
      <reaction metaid="meta_R_ACONTb" sboTerm="SBO:0000176" id="R_ACONTb" name="Aconitase (half-reaction B, Isocitrate hydro-lyase)" reversible="true" fast="false" fbc:lowerFluxBound="cobra_default_lb" fbc:upperFluxBound="cobra_default_ub">
        <annotation>
          <rdf:RDF xmlns:rdf="http://www.w3.org/1999/02/22-rdf-syntax-ns#" xmlns:dcterms="http://purl.org/dc/terms/" xmlns:vCard="http://www.w3.org/2001/vcard-rdf/3.0#" xmlns:vCard4="http://www.w3.org/2006/vcard/ns#" xmlns:bqbiol="http://biomodels.net/biology-qualifiers/" xmlns:bqmodel="http://biomodels.net/model-qualifiers/">
            <rdf:Description rdf:about="#meta_R_ACONTb">
              <bqbiol:is>
                <rdf:Bag>
                  <rdf:li rdf:resource="https://identifiers.org/rhea/22144"/>
                  <rdf:li rdf:resource="https://identifiers.org/rhea/22145"/>
                  <rdf:li rdf:resource="https://identifiers.org/rhea/22146"/>
                  <rdf:li rdf:resource="https://identifiers.org/rhea/22147"/>
                  <rdf:li rdf:resource="https://identifiers.org/ec-code/4.2.1.3"/>
                  <rdf:li rdf:resource="https://identifiers.org/metanetx.reaction/MNXR95387"/>
                  <rdf:li rdf:resource="https://identifiers.org/kegg.reaction/R01900"/>
                  <rdf:li rdf:resource="https://identifiers.org/seed.reaction/rxn01388"/>
                </rdf:Bag>
              </bqbiol:is>
            </rdf:Description>
          </rdf:RDF>
        </annotation>
        <listOfReactants>
          <speciesReference species="M_acon_C_c" stoichiometry="1" constant="true"/>
          <speciesReference species="M_h2o_c" stoichiometry="1" constant="true"/>
        </listOfReactants>
        <listOfProducts>
          <speciesReference species="M_icit_c" stoichiometry="1" constant="true"/>
        </listOfProducts>
      </reaction>
      <reaction metaid="meta_R_ACPPAT120" sboTerm="SBO:0000176" id="R_ACPPAT120" name="Acyl-(acyl carrier protein):phosphate acyltransferase (C12:0)" reversible="false" fast="false" fbc:lowerFluxBound="cobra_0_bound" fbc:upperFluxBound="cobra_default_ub">
        <annotation>
          <rdf:RDF xmlns:rdf="http://www.w3.org/1999/02/22-rdf-syntax-ns#" xmlns:dcterms="http://purl.org/dc/terms/" xmlns:vCard="http://www.w3.org/2001/vcard-rdf/3.0#" xmlns:vCard4="http://www.w3.org/2006/vcard/ns#" xmlns:bqbiol="http://biomodels.net/biology-qualifiers/" xmlns:bqmodel="http://biomodels.net/model-qualifiers/">
            <rdf:Description rdf:about="#meta_R_ACPPAT120">
              <bqbiol:is>
                <rdf:Bag>
                  <rdf:li rdf:resource="https://identifiers.org/metanetx.reaction/MNXR95395"/>
                </rdf:Bag>
              </bqbiol:is>
            </rdf:Description>
          </rdf:RDF>
        </annotation>
        <listOfReactants>
          <speciesReference species="M_ddcaACP_c" stoichiometry="1" constant="true"/>
          <speciesReference species="M_h_c" stoichiometry="1" constant="true"/>
          <speciesReference species="M_pi_c" stoichiometry="1" constant="true"/>
        </listOfReactants>
        <listOfProducts>
          <speciesReference species="M_ACP_c" stoichiometry="1" constant="true"/>
          <speciesReference species="M_ddcap_c" stoichiometry="1" constant="true"/>
        </listOfProducts>
        <fbc:geneProductAssociation>
          <fbc:or>
            <fbc:geneProductRef fbc:geneProduct="G_EJMLJHKB_00754"/>
            <fbc:geneProductRef fbc:geneProduct="G_EJMLJHKB_00757"/>
          </fbc:or>
        </fbc:geneProductAssociation>
      </reaction>
      <reaction metaid="meta_R_ACPPAT141" sboTerm="SBO:0000176" id="R_ACPPAT141" name="Acyl-(acyl carrier protein):phosphate acyltransferase (C14:1)" reversible="false" fast="false" fbc:lowerFluxBound="cobra_0_bound" fbc:upperFluxBound="cobra_default_ub">
        <annotation>
          <rdf:RDF xmlns:rdf="http://www.w3.org/1999/02/22-rdf-syntax-ns#" xmlns:dcterms="http://purl.org/dc/terms/" xmlns:vCard="http://www.w3.org/2001/vcard-rdf/3.0#" xmlns:vCard4="http://www.w3.org/2006/vcard/ns#" xmlns:bqbiol="http://biomodels.net/biology-qualifiers/" xmlns:bqmodel="http://biomodels.net/model-qualifiers/">
            <rdf:Description rdf:about="#meta_R_ACPPAT141">
              <bqbiol:is>
                <rdf:Bag>
                  <rdf:li rdf:resource="https://identifiers.org/metanetx.reaction/MNXR95397"/>
                </rdf:Bag>
              </bqbiol:is>
            </rdf:Description>
          </rdf:RDF>
        </annotation>
        <listOfReactants>
          <speciesReference species="M_h_c" stoichiometry="1" constant="true"/>
          <speciesReference species="M_pi_c" stoichiometry="1" constant="true"/>
          <speciesReference species="M_tdeACP_c" stoichiometry="1" constant="true"/>
        </listOfReactants>
        <listOfProducts>
          <speciesReference species="M_ACP_c" stoichiometry="1" constant="true"/>
          <speciesReference species="M_ttdceap_c" stoichiometry="1" constant="true"/>
        </listOfProducts>
        <fbc:geneProductAssociation>
          <fbc:or>
            <fbc:geneProductRef fbc:geneProduct="G_EJMLJHKB_00754"/>
            <fbc:geneProductRef fbc:geneProduct="G_EJMLJHKB_00757"/>
          </fbc:or>
        </fbc:geneProductAssociation>
      </reaction>
      <reaction metaid="meta_R_ACPPAT161" sboTerm="SBO:0000176" id="R_ACPPAT161" name="Acyl-(acyl carrier protein):phosphate acyltransferase (C16:1)" reversible="false" fast="false" fbc:lowerFluxBound="cobra_0_bound" fbc:upperFluxBound="cobra_default_ub">
        <annotation>
          <rdf:RDF xmlns:rdf="http://www.w3.org/1999/02/22-rdf-syntax-ns#" xmlns:dcterms="http://purl.org/dc/terms/" xmlns:vCard="http://www.w3.org/2001/vcard-rdf/3.0#" xmlns:vCard4="http://www.w3.org/2006/vcard/ns#" xmlns:bqbiol="http://biomodels.net/biology-qualifiers/" xmlns:bqmodel="http://biomodels.net/model-qualifiers/">
            <rdf:Description rdf:about="#meta_R_ACPPAT161">
              <bqbiol:is>
                <rdf:Bag>
                  <rdf:li rdf:resource="https://identifiers.org/metanetx.reaction/MNXR95399"/>
                </rdf:Bag>
              </bqbiol:is>
            </rdf:Description>
          </rdf:RDF>
        </annotation>
        <listOfReactants>
          <speciesReference species="M_h_c" stoichiometry="1" constant="true"/>
          <speciesReference species="M_hdeACP_c" stoichiometry="1" constant="true"/>
          <speciesReference species="M_pi_c" stoichiometry="1" constant="true"/>
        </listOfReactants>
        <listOfProducts>
          <speciesReference species="M_ACP_c" stoichiometry="1" constant="true"/>
          <speciesReference species="M_hdceap_c" stoichiometry="1" constant="true"/>
        </listOfProducts>
        <fbc:geneProductAssociation>
          <fbc:or>
            <fbc:geneProductRef fbc:geneProduct="G_EJMLJHKB_00754"/>
            <fbc:geneProductRef fbc:geneProduct="G_EJMLJHKB_00757"/>
          </fbc:or>
        </fbc:geneProductAssociation>
      </reaction>
      <reaction metaid="meta_R_ACPS" sboTerm="SBO:0000176" id="R_ACPS" name="Acyl Carrier Protein Synthase" reversible="false" fast="false" fbc:lowerFluxBound="cobra_0_bound" fbc:upperFluxBound="cobra_default_ub">
        <annotation>
          <rdf:RDF xmlns:rdf="http://www.w3.org/1999/02/22-rdf-syntax-ns#" xmlns:dcterms="http://purl.org/dc/terms/" xmlns:vCard="http://www.w3.org/2001/vcard-rdf/3.0#" xmlns:vCard4="http://www.w3.org/2006/vcard/ns#" xmlns:bqbiol="http://biomodels.net/biology-qualifiers/" xmlns:bqmodel="http://biomodels.net/model-qualifiers/">
            <rdf:Description rdf:about="#meta_R_ACPS">
              <bqbiol:is>
                <rdf:Bag>
                  <rdf:li rdf:resource="https://identifiers.org/ec-code/3"/>
                  <rdf:li rdf:resource="https://identifiers.org/ec-code/3.6.1.-"/>
                  <rdf:li rdf:resource="https://identifiers.org/biocyc/META:RXN-10811"/>
                  <rdf:li rdf:resource="https://identifiers.org/metanetx.reaction/MNXR95402"/>
                  <rdf:li rdf:resource="https://identifiers.org/reactome/R-ATH-6809354"/>
                  <rdf:li rdf:resource="https://identifiers.org/reactome/R-BTA-6809354"/>
                  <rdf:li rdf:resource="https://identifiers.org/reactome/R-CEL-6809354"/>
                  <rdf:li rdf:resource="https://identifiers.org/reactome/R-CFA-6809354"/>
                  <rdf:li rdf:resource="https://identifiers.org/reactome/R-DRE-6809354"/>
                  <rdf:li rdf:resource="https://identifiers.org/reactome/R-GGA-6809354"/>
                  <rdf:li rdf:resource="https://identifiers.org/reactome/R-HSA-6809354"/>
                  <rdf:li rdf:resource="https://identifiers.org/reactome/R-HSA-8938314"/>
                  <rdf:li rdf:resource="https://identifiers.org/reactome/R-MMU-6809354"/>
                  <rdf:li rdf:resource="https://identifiers.org/reactome/R-OSA-6809354"/>
                  <rdf:li rdf:resource="https://identifiers.org/reactome/R-RNO-6809354"/>
                  <rdf:li rdf:resource="https://identifiers.org/reactome/R-SSC-6809354"/>
                  <rdf:li rdf:resource="https://identifiers.org/reactome/R-TGU-6809354"/>
                  <rdf:li rdf:resource="https://identifiers.org/reactome/R-XTR-6809354"/>
                  <rdf:li rdf:resource="https://identifiers.org/kegg.reaction/R10747"/>
                  <rdf:li rdf:resource="https://identifiers.org/seed.reaction/rxn09532"/>
                </rdf:Bag>
              </bqbiol:is>
            </rdf:Description>
          </rdf:RDF>
        </annotation>
        <listOfReactants>
          <speciesReference species="M_coa_c" stoichiometry="1" constant="true"/>
          <speciesReference species="M_h2o_c" stoichiometry="1" constant="true"/>
        </listOfReactants>
        <listOfProducts>
          <speciesReference species="M_h_c" stoichiometry="2" constant="true"/>
          <speciesReference species="M_pan4p_c" stoichiometry="1" constant="true"/>
          <speciesReference species="M_pap_c" stoichiometry="1" constant="true"/>
        </listOfProducts>
        <fbc:geneProductAssociation>
          <fbc:geneProductRef fbc:geneProduct="G_EJMLJHKB_01525"/>
        </fbc:geneProductAssociation>
      </reaction>
      <reaction metaid="meta_R_ACSERHS" sboTerm="SBO:0000176" id="R_ACSERHS" name="O3-Acetyl-L-serine acetate-lyase (adding hydrogen sulfide)" reversible="false" fast="false" fbc:lowerFluxBound="cobra_0_bound" fbc:upperFluxBound="cobra_default_ub">
        <listOfReactants>
          <speciesReference species="M_acser_c" stoichiometry="1" constant="true"/>
          <speciesReference species="M_trdrd_c" stoichiometry="1" constant="true"/>
          <speciesReference species="M_tsul_c" stoichiometry="1" constant="true"/>
        </listOfReactants>
        <listOfProducts>
          <speciesReference species="M_ac_c" stoichiometry="1" constant="true"/>
          <speciesReference species="M_cys__L_c" stoichiometry="1" constant="true"/>
          <speciesReference species="M_so3_c" stoichiometry="1" constant="true"/>
          <speciesReference species="M_trdox_c" stoichiometry="1" constant="true"/>
          <speciesReference species="M_h_c" stoichiometry="1" constant="true"/>
        </listOfProducts>
        <fbc:geneProductAssociation>
          <fbc:geneProductRef fbc:geneProduct="G_EJMLJHKB_01811"/>
        </fbc:geneProductAssociation>
      </reaction>
      <reaction metaid="meta_R_ACSERL" sboTerm="SBO:0000176" id="R_ACSERL" name="O3-Acetyl-L-serine acetate-lyase (adding hydrogen sulfide), cytosol" reversible="false" fast="false" fbc:lowerFluxBound="cobra_0_bound" fbc:upperFluxBound="cobra_default_ub">
        <annotation>
          <rdf:RDF xmlns:rdf="http://www.w3.org/1999/02/22-rdf-syntax-ns#" xmlns:dcterms="http://purl.org/dc/terms/" xmlns:vCard="http://www.w3.org/2001/vcard-rdf/3.0#" xmlns:vCard4="http://www.w3.org/2006/vcard/ns#" xmlns:bqbiol="http://biomodels.net/biology-qualifiers/" xmlns:bqmodel="http://biomodels.net/model-qualifiers/">
            <rdf:Description rdf:about="#meta_R_ACSERL">
              <bqbiol:is>
                <rdf:Bag>
                  <rdf:li rdf:resource="https://identifiers.org/ec-code/2.5.1.47"/>
                  <rdf:li rdf:resource="https://identifiers.org/biocyc/META:RXN-12726"/>
                  <rdf:li rdf:resource="https://identifiers.org/metanetx.reaction/MNXR95414"/>
                  <rdf:li rdf:resource="https://identifiers.org/kegg.reaction/R03601"/>
                  <rdf:li rdf:resource="https://identifiers.org/seed.reaction/rxn02571"/>
                  <rdf:li rdf:resource="https://identifiers.org/seed.reaction/rxn09886"/>
                </rdf:Bag>
              </bqbiol:is>
            </rdf:Description>
          </rdf:RDF>
        </annotation>
        <listOfReactants>
          <speciesReference species="M_acser_c" stoichiometry="1" constant="true"/>
          <speciesReference species="M_seln_c" stoichiometry="1" constant="true"/>
        </listOfReactants>
        <listOfProducts>
          <speciesReference species="M_ac_c" stoichiometry="1" constant="true"/>
          <speciesReference species="M_selcys_c" stoichiometry="1" constant="true"/>
        </listOfProducts>
      </reaction>
      <reaction metaid="meta_R_ACS_1" sboTerm="SBO:0000176" id="R_ACS_1" name="Acetyl-CoA synthetase" reversible="false" fast="false" fbc:lowerFluxBound="cobra_0_bound" fbc:upperFluxBound="cobra_default_ub">
        <listOfReactants>
          <speciesReference species="M_ac_c" stoichiometry="1" constant="true"/>
          <speciesReference species="M_atp_c" stoichiometry="1" constant="true"/>
          <speciesReference species="M_coa_c" stoichiometry="1" constant="true"/>
        </listOfReactants>
        <listOfProducts>
          <speciesReference species="M_accoa_c" stoichiometry="1" constant="true"/>
          <speciesReference species="M_amp_c" stoichiometry="1" constant="true"/>
          <speciesReference species="M_ppi_c" stoichiometry="1" constant="true"/>
        </listOfProducts>
      </reaction>
      <reaction metaid="meta_R_ACTD" sboTerm="SBO:0000176" id="R_ACTD" name="Acetoin dehydrogenase" reversible="false" fast="false" fbc:lowerFluxBound="cobra_0_bound" fbc:upperFluxBound="cobra_default_ub">
        <annotation>
          <rdf:RDF xmlns:rdf="http://www.w3.org/1999/02/22-rdf-syntax-ns#" xmlns:dcterms="http://purl.org/dc/terms/" xmlns:vCard="http://www.w3.org/2001/vcard-rdf/3.0#" xmlns:vCard4="http://www.w3.org/2006/vcard/ns#" xmlns:bqbiol="http://biomodels.net/biology-qualifiers/" xmlns:bqmodel="http://biomodels.net/model-qualifiers/">
            <rdf:Description rdf:about="#meta_R_ACTD">
              <bqbiol:is>
                <rdf:Bag>
                  <rdf:li rdf:resource="https://identifiers.org/ec-code/1.1.1.303"/>
                  <rdf:li rdf:resource="https://identifiers.org/rhea/22900"/>
                  <rdf:li rdf:resource="https://identifiers.org/rhea/22901"/>
                  <rdf:li rdf:resource="https://identifiers.org/rhea/22902"/>
                  <rdf:li rdf:resource="https://identifiers.org/rhea/22903"/>
                  <rdf:li rdf:resource="https://identifiers.org/biocyc/META:RXN-11036"/>
                  <rdf:li rdf:resource="https://identifiers.org/metanetx.reaction/MNXR95419"/>
                  <rdf:li rdf:resource="https://identifiers.org/kegg.reaction/R02855"/>
                </rdf:Bag>
              </bqbiol:is>
            </rdf:Description>
          </rdf:RDF>
        </annotation>
        <listOfReactants>
          <speciesReference species="M_actn__R_c" stoichiometry="1" constant="true"/>
          <speciesReference species="M_nad_c" stoichiometry="1" constant="true"/>
        </listOfReactants>
        <listOfProducts>
          <speciesReference species="M_diact_c" stoichiometry="1" constant="true"/>
          <speciesReference species="M_h_c" stoichiometry="1" constant="true"/>
          <speciesReference species="M_nadh_c" stoichiometry="1" constant="true"/>
        </listOfProducts>
      </reaction>
      <reaction metaid="meta_R_ACTD2" sboTerm="SBO:0000176" id="R_ACTD2" name="Acetoin dehydrogenase" reversible="false" fast="false" fbc:lowerFluxBound="cobra_0_bound" fbc:upperFluxBound="cobra_default_ub">
        <annotation>
          <rdf:RDF xmlns:rdf="http://www.w3.org/1999/02/22-rdf-syntax-ns#" xmlns:dcterms="http://purl.org/dc/terms/" xmlns:vCard="http://www.w3.org/2001/vcard-rdf/3.0#" xmlns:vCard4="http://www.w3.org/2006/vcard/ns#" xmlns:bqbiol="http://biomodels.net/biology-qualifiers/" xmlns:bqmodel="http://biomodels.net/model-qualifiers/">
            <rdf:Description rdf:about="#meta_R_ACTD2">
              <bqbiol:is>
                <rdf:Bag>
                  <rdf:li rdf:resource="https://identifiers.org/metanetx.reaction/MNXR95420"/>
                </rdf:Bag>
              </bqbiol:is>
            </rdf:Description>
          </rdf:RDF>
        </annotation>
        <listOfReactants>
          <speciesReference species="M_actn__R_c" stoichiometry="1" constant="true"/>
          <speciesReference species="M_coa_c" stoichiometry="1" constant="true"/>
          <speciesReference species="M_nad_c" stoichiometry="1" constant="true"/>
        </listOfReactants>
        <listOfProducts>
          <speciesReference species="M_acald_c" stoichiometry="1" constant="true"/>
          <speciesReference species="M_accoa_c" stoichiometry="1" constant="true"/>
          <speciesReference species="M_h_c" stoichiometry="1" constant="true"/>
          <speciesReference species="M_nadh_c" stoichiometry="1" constant="true"/>
        </listOfProducts>
        <fbc:geneProductAssociation>
          <fbc:geneProductRef fbc:geneProduct="G_EJMLJHKB_01654"/>
        </fbc:geneProductAssociation>
      </reaction>
      <reaction metaid="meta_R_ACTD_1" sboTerm="SBO:0000176" id="R_ACTD_1" reversible="false" fast="false" fbc:lowerFluxBound="cobra_0_bound" fbc:upperFluxBound="cobra_default_ub">
        <listOfReactants>
          <speciesReference species="M_diact_c" stoichiometry="1" constant="true"/>
          <speciesReference species="M_nadh_c" stoichiometry="1" constant="true"/>
          <speciesReference species="M_h_c" stoichiometry="1" constant="true"/>
        </listOfReactants>
        <listOfProducts>
          <speciesReference species="M_actn__R_c" stoichiometry="1" constant="true"/>
          <speciesReference species="M_nad_c" stoichiometry="1" constant="true"/>
        </listOfProducts>
        <fbc:geneProductAssociation>
          <fbc:geneProductRef fbc:geneProduct="G_EJMLJHKB_00823"/>
        </fbc:geneProductAssociation>
      </reaction>
      <reaction metaid="meta_R_ACTNabc" sboTerm="SBO:0000185" id="R_ACTNabc" name="Acetoin transport via ABC system" reversible="false" fast="false" fbc:lowerFluxBound="cobra_0_bound" fbc:upperFluxBound="cobra_default_ub">
        <annotation>
          <rdf:RDF xmlns:rdf="http://www.w3.org/1999/02/22-rdf-syntax-ns#" xmlns:dcterms="http://purl.org/dc/terms/" xmlns:vCard="http://www.w3.org/2001/vcard-rdf/3.0#" xmlns:vCard4="http://www.w3.org/2006/vcard/ns#" xmlns:bqbiol="http://biomodels.net/biology-qualifiers/" xmlns:bqmodel="http://biomodels.net/model-qualifiers/">
            <rdf:Description rdf:about="#meta_R_ACTNabc">
              <bqbiol:is>
                <rdf:Bag>
                  <rdf:li rdf:resource="https://identifiers.org/metanetx.reaction/MNXR95424"/>
                </rdf:Bag>
              </bqbiol:is>
            </rdf:Description>
          </rdf:RDF>
        </annotation>
        <listOfReactants>
          <speciesReference species="M_actn__R_e" stoichiometry="1" constant="true"/>
          <speciesReference species="M_atp_c" stoichiometry="1" constant="true"/>
          <speciesReference species="M_h2o_c" stoichiometry="1" constant="true"/>
        </listOfReactants>
        <listOfProducts>
          <speciesReference species="M_actn__R_c" stoichiometry="1" constant="true"/>
          <speciesReference species="M_adp_c" stoichiometry="1" constant="true"/>
          <speciesReference species="M_h_c" stoichiometry="1" constant="true"/>
          <speciesReference species="M_pi_c" stoichiometry="1" constant="true"/>
        </listOfProducts>
        <fbc:geneProductAssociation>
          <fbc:or>
            <fbc:geneProductRef fbc:geneProduct="G_EJMLJHKB_01419"/>
            <fbc:and>
              <fbc:geneProductRef fbc:geneProduct="G_EJMLJHKB_01419"/>
              <fbc:geneProductRef fbc:geneProduct="G_EJMLJHKB_01944"/>
            </fbc:and>
          </fbc:or>
        </fbc:geneProductAssociation>
      </reaction>
      <reaction metaid="meta_R_ACTNabc1" sboTerm="SBO:0000185" id="R_ACTNabc1" name="Acetoin efflux  via ABC system" reversible="false" fast="false" fbc:lowerFluxBound="cobra_0_bound" fbc:upperFluxBound="cobra_default_ub">
        <annotation>
          <rdf:RDF xmlns:rdf="http://www.w3.org/1999/02/22-rdf-syntax-ns#" xmlns:dcterms="http://purl.org/dc/terms/" xmlns:vCard="http://www.w3.org/2001/vcard-rdf/3.0#" xmlns:vCard4="http://www.w3.org/2006/vcard/ns#" xmlns:bqbiol="http://biomodels.net/biology-qualifiers/" xmlns:bqmodel="http://biomodels.net/model-qualifiers/">
            <rdf:Description rdf:about="#meta_R_ACTNabc1">
              <bqbiol:is>
                <rdf:Bag>
                  <rdf:li rdf:resource="https://identifiers.org/metanetx.reaction/MNXR95425"/>
                </rdf:Bag>
              </bqbiol:is>
            </rdf:Description>
          </rdf:RDF>
        </annotation>
        <listOfReactants>
          <speciesReference species="M_actn__R_c" stoichiometry="1" constant="true"/>
          <speciesReference species="M_atp_c" stoichiometry="1" constant="true"/>
          <speciesReference species="M_h2o_c" stoichiometry="1" constant="true"/>
        </listOfReactants>
        <listOfProducts>
          <speciesReference species="M_actn__R_e" stoichiometry="1" constant="true"/>
          <speciesReference species="M_adp_c" stoichiometry="1" constant="true"/>
          <speciesReference species="M_h_c" stoichiometry="1" constant="true"/>
          <speciesReference species="M_pi_c" stoichiometry="1" constant="true"/>
        </listOfProducts>
        <fbc:geneProductAssociation>
          <fbc:and>
            <fbc:geneProductRef fbc:geneProduct="G_EJMLJHKB_01419"/>
            <fbc:geneProductRef fbc:geneProduct="G_EJMLJHKB_01944"/>
          </fbc:and>
        </fbc:geneProductAssociation>
      </reaction>
      <reaction metaid="meta_R_ACt2rpp" sboTerm="SBO:0000185" id="R_ACt2rpp" name="Acetate reversible transport via proton symport (periplasm)" reversible="false" fast="false" fbc:lowerFluxBound="cobra_0_bound" fbc:upperFluxBound="cobra_default_ub">
        <annotation>
          <rdf:RDF xmlns:rdf="http://www.w3.org/1999/02/22-rdf-syntax-ns#" xmlns:dcterms="http://purl.org/dc/terms/" xmlns:vCard="http://www.w3.org/2001/vcard-rdf/3.0#" xmlns:vCard4="http://www.w3.org/2006/vcard/ns#" xmlns:bqbiol="http://biomodels.net/biology-qualifiers/" xmlns:bqmodel="http://biomodels.net/model-qualifiers/">
            <rdf:Description rdf:about="#meta_R_ACt2rpp">
              <bqbiol:is>
                <rdf:Bag>
                  <rdf:li rdf:resource="https://identifiers.org/biocyc/META:TRANS-RXN0-571"/>
                  <rdf:li rdf:resource="https://identifiers.org/metanetx.reaction/MNXR95429"/>
                  <rdf:li rdf:resource="https://identifiers.org/seed.reaction/rxn05488"/>
                  <rdf:li rdf:resource="https://identifiers.org/seed.reaction/rxn08061"/>
                </rdf:Bag>
              </bqbiol:is>
            </rdf:Description>
          </rdf:RDF>
        </annotation>
        <listOfReactants>
          <speciesReference species="M_ac_p" stoichiometry="1" constant="true"/>
          <speciesReference species="M_h_p" stoichiometry="1" constant="true"/>
        </listOfReactants>
        <listOfProducts>
          <speciesReference species="M_ac_c" stoichiometry="1" constant="true"/>
          <speciesReference species="M_h_c" stoichiometry="1" constant="true"/>
        </listOfProducts>
      </reaction>
      <reaction metaid="meta_R_ACtex" sboTerm="SBO:0000185" id="R_ACtex" name="Acetate transport via diffusion (extracellular to periplasm)" reversible="true" fast="false" fbc:lowerFluxBound="cobra_default_lb" fbc:upperFluxBound="cobra_default_ub">
        <annotation>
          <rdf:RDF xmlns:rdf="http://www.w3.org/1999/02/22-rdf-syntax-ns#" xmlns:dcterms="http://purl.org/dc/terms/" xmlns:vCard="http://www.w3.org/2001/vcard-rdf/3.0#" xmlns:vCard4="http://www.w3.org/2006/vcard/ns#" xmlns:bqbiol="http://biomodels.net/biology-qualifiers/" xmlns:bqmodel="http://biomodels.net/model-qualifiers/">
            <rdf:Description rdf:about="#meta_R_ACtex">
              <bqbiol:is>
                <rdf:Bag>
                  <rdf:li rdf:resource="https://identifiers.org/rhea/27814"/>
                  <rdf:li rdf:resource="https://identifiers.org/rhea/27815"/>
                  <rdf:li rdf:resource="https://identifiers.org/rhea/27816"/>
                  <rdf:li rdf:resource="https://identifiers.org/rhea/27817"/>
                  <rdf:li rdf:resource="https://identifiers.org/biocyc/META:RXN0-1981"/>
                  <rdf:li rdf:resource="https://identifiers.org/biocyc/META:TRANS-RXN0-567"/>
                  <rdf:li rdf:resource="https://identifiers.org/metanetx.reaction/MNXR95431"/>
                  <rdf:li rdf:resource="https://identifiers.org/seed.reaction/rxn08063"/>
                  <rdf:li rdf:resource="https://identifiers.org/seed.reaction/rxn09787"/>
                  <rdf:li rdf:resource="https://identifiers.org/seed.reaction/rxn09866"/>
                  <rdf:li rdf:resource="https://identifiers.org/seed.reaction/rxn10904"/>
                </rdf:Bag>
              </bqbiol:is>
            </rdf:Description>
          </rdf:RDF>
        </annotation>
        <listOfReactants>
          <speciesReference species="M_ac_e" stoichiometry="1" constant="true"/>
        </listOfReactants>
        <listOfProducts>
          <speciesReference species="M_ac_p" stoichiometry="1" constant="true"/>
        </listOfProducts>
        <fbc:geneProductAssociation>
          <fbc:or>
            <fbc:geneProductRef fbc:geneProduct="G_EJMLJHKB_00940"/>
            <fbc:geneProductRef fbc:geneProduct="G_EJMLJHKB_01857"/>
          </fbc:or>
        </fbc:geneProductAssociation>
      </reaction>
      <reaction metaid="meta_R_ADADir" sboTerm="SBO:0000176" id="R_ADADir" name="Deoxycytidine kinase" reversible="false" fast="false" fbc:lowerFluxBound="cobra_0_bound" fbc:upperFluxBound="cobra_default_ub">
        <annotation>
          <rdf:RDF xmlns:rdf="http://www.w3.org/1999/02/22-rdf-syntax-ns#" xmlns:dcterms="http://purl.org/dc/terms/" xmlns:vCard="http://www.w3.org/2001/vcard-rdf/3.0#" xmlns:vCard4="http://www.w3.org/2006/vcard/ns#" xmlns:bqbiol="http://biomodels.net/biology-qualifiers/" xmlns:bqmodel="http://biomodels.net/model-qualifiers/">
            <rdf:Description rdf:about="#meta_R_ADADir">
              <bqbiol:is>
                <rdf:Bag>
                  <rdf:li rdf:resource="https://identifiers.org/ec-code/2.7.1.145"/>
                  <rdf:li rdf:resource="https://identifiers.org/ec-code/2.7.1.213"/>
                  <rdf:li rdf:resource="https://identifiers.org/ec-code/2.7.1.74"/>
                  <rdf:li rdf:resource="https://identifiers.org/rhea/46040"/>
                  <rdf:li rdf:resource="https://identifiers.org/rhea/46041"/>
                  <rdf:li rdf:resource="https://identifiers.org/rhea/46042"/>
                  <rdf:li rdf:resource="https://identifiers.org/rhea/46043"/>
                  <rdf:li rdf:resource="https://identifiers.org/biocyc/META:RXN-14093"/>
                  <rdf:li rdf:resource="https://identifiers.org/metanetx.reaction/MNXR95433"/>
                  <rdf:li rdf:resource="https://identifiers.org/reactome/R-ATH-73598"/>
                  <rdf:li rdf:resource="https://identifiers.org/reactome/R-BTA-73598"/>
                  <rdf:li rdf:resource="https://identifiers.org/reactome/R-CFA-73598"/>
                  <rdf:li rdf:resource="https://identifiers.org/reactome/R-DME-73598"/>
                  <rdf:li rdf:resource="https://identifiers.org/reactome/R-DRE-73598"/>
                  <rdf:li rdf:resource="https://identifiers.org/reactome/R-GGA-73598"/>
                  <rdf:li rdf:resource="https://identifiers.org/reactome/R-HSA-73598"/>
                  <rdf:li rdf:resource="https://identifiers.org/reactome/R-MMU-73598"/>
                  <rdf:li rdf:resource="https://identifiers.org/reactome/R-OSA-73598"/>
                  <rdf:li rdf:resource="https://identifiers.org/reactome/R-RNO-73598"/>
                  <rdf:li rdf:resource="https://identifiers.org/reactome/R-SSC-73598"/>
                  <rdf:li rdf:resource="https://identifiers.org/reactome/R-TGU-73598"/>
                  <rdf:li rdf:resource="https://identifiers.org/reactome/R-XTR-73598"/>
                  <rdf:li rdf:resource="https://identifiers.org/kegg.reaction/R01666"/>
                  <rdf:li rdf:resource="https://identifiers.org/seed.reaction/rxn01220"/>
                </rdf:Bag>
              </bqbiol:is>
            </rdf:Description>
          </rdf:RDF>
        </annotation>
        <listOfReactants>
          <speciesReference species="M_atp_c" stoichiometry="1" constant="true"/>
          <speciesReference species="M_dcyt_c" stoichiometry="1" constant="true"/>
        </listOfReactants>
        <listOfProducts>
          <speciesReference species="M_adp_c" stoichiometry="1" constant="true"/>
          <speciesReference species="M_dcmp_c" stoichiometry="1" constant="true"/>
          <speciesReference species="M_h_c" stoichiometry="1" constant="true"/>
        </listOfProducts>
        <fbc:geneProductAssociation>
          <fbc:geneProductRef fbc:geneProduct="G_EJMLJHKB_01523"/>
        </fbc:geneProductAssociation>
      </reaction>
      <reaction metaid="meta_R_ADAPAT" sboTerm="SBO:0000176" id="R_ADAPAT" name="E N-acetyl-L,L-diaminopimelate aminotransferase" reversible="true" fast="false" fbc:lowerFluxBound="cobra_default_lb" fbc:upperFluxBound="cobra_default_ub">
        <annotation>
          <rdf:RDF xmlns:rdf="http://www.w3.org/1999/02/22-rdf-syntax-ns#" xmlns:dcterms="http://purl.org/dc/terms/" xmlns:vCard="http://www.w3.org/2001/vcard-rdf/3.0#" xmlns:vCard4="http://www.w3.org/2006/vcard/ns#" xmlns:bqbiol="http://biomodels.net/biology-qualifiers/" xmlns:bqmodel="http://biomodels.net/model-qualifiers/">
            <rdf:Description rdf:about="#meta_R_ADAPAT">
              <bqbiol:is>
                <rdf:Bag>
                  <rdf:li rdf:resource="https://identifiers.org/ec-code/2.6.1.-"/>
                  <rdf:li rdf:resource="https://identifiers.org/rhea/25315"/>
                  <rdf:li rdf:resource="https://identifiers.org/rhea/25316"/>
                  <rdf:li rdf:resource="https://identifiers.org/rhea/25317"/>
                  <rdf:li rdf:resource="https://identifiers.org/rhea/25318"/>
                  <rdf:li rdf:resource="https://identifiers.org/biocyc/META:RXN-4822"/>
                  <rdf:li rdf:resource="https://identifiers.org/metanetx.reaction/MNXR95434"/>
                  <rdf:li rdf:resource="https://identifiers.org/kegg.reaction/R04467"/>
                  <rdf:li rdf:resource="https://identifiers.org/seed.reaction/rxn03086"/>
                </rdf:Bag>
              </bqbiol:is>
            </rdf:Description>
          </rdf:RDF>
        </annotation>
        <listOfReactants>
          <speciesReference species="M_glu__L_c" stoichiometry="1" constant="true"/>
          <speciesReference species="M_nal2a6o_c" stoichiometry="1" constant="true"/>
        </listOfReactants>
        <listOfProducts>
          <speciesReference species="M_akg_c" stoichiometry="1" constant="true"/>
          <speciesReference species="M_n6all26d_c" stoichiometry="1" constant="true"/>
        </listOfProducts>
      </reaction>
      <reaction metaid="meta_R_ADCL" sboTerm="SBO:0000176" id="R_ADCL" name="4-aminobenzoate synthase" reversible="false" fast="false" fbc:lowerFluxBound="cobra_0_bound" fbc:upperFluxBound="cobra_default_ub">
        <annotation>
          <rdf:RDF xmlns:rdf="http://www.w3.org/1999/02/22-rdf-syntax-ns#" xmlns:dcterms="http://purl.org/dc/terms/" xmlns:vCard="http://www.w3.org/2001/vcard-rdf/3.0#" xmlns:vCard4="http://www.w3.org/2006/vcard/ns#" xmlns:bqbiol="http://biomodels.net/biology-qualifiers/" xmlns:bqmodel="http://biomodels.net/model-qualifiers/">
            <rdf:Description rdf:about="#meta_R_ADCL">
              <bqbiol:is>
                <rdf:Bag>
                  <rdf:li rdf:resource="https://identifiers.org/rhea/16201"/>
                  <rdf:li rdf:resource="https://identifiers.org/rhea/16202"/>
                  <rdf:li rdf:resource="https://identifiers.org/rhea/16203"/>
                  <rdf:li rdf:resource="https://identifiers.org/rhea/16204"/>
                  <rdf:li rdf:resource="https://identifiers.org/ec-code/4.1.3.38"/>
                  <rdf:li rdf:resource="https://identifiers.org/biocyc/META:ADCLY-RXN"/>
                  <rdf:li rdf:resource="https://identifiers.org/metanetx.reaction/MNXR95436"/>
                  <rdf:li rdf:resource="https://identifiers.org/kegg.reaction/R05553"/>
                  <rdf:li rdf:resource="https://identifiers.org/seed.reaction/rxn03841"/>
                </rdf:Bag>
              </bqbiol:is>
            </rdf:Description>
          </rdf:RDF>
        </annotation>
        <listOfReactants>
          <speciesReference species="M_4adcho_c" stoichiometry="1" constant="true"/>
        </listOfReactants>
        <listOfProducts>
          <speciesReference species="M_4abz_c" stoichiometry="1" constant="true"/>
          <speciesReference species="M_h_c" stoichiometry="1" constant="true"/>
          <speciesReference species="M_pyr_c" stoichiometry="1" constant="true"/>
        </listOfProducts>
        <fbc:geneProductAssociation>
          <fbc:or>
            <fbc:geneProductRef fbc:geneProduct="G_EJMLJHKB_00225"/>
            <fbc:geneProductRef fbc:geneProduct="G_EJMLJHKB_00465"/>
          </fbc:or>
        </fbc:geneProductAssociation>
      </reaction>
      <reaction metaid="meta_R_ADCPS2" sboTerm="SBO:0000176" id="R_ADCPS2" name="Adenosylcobinamide-phosphate synthase" reversible="false" fast="false" fbc:lowerFluxBound="cobra_0_bound" fbc:upperFluxBound="cobra_default_ub">
        <annotation>
          <rdf:RDF xmlns:rdf="http://www.w3.org/1999/02/22-rdf-syntax-ns#" xmlns:dcterms="http://purl.org/dc/terms/" xmlns:vCard="http://www.w3.org/2001/vcard-rdf/3.0#" xmlns:vCard4="http://www.w3.org/2006/vcard/ns#" xmlns:bqbiol="http://biomodels.net/biology-qualifiers/" xmlns:bqmodel="http://biomodels.net/model-qualifiers/">
            <rdf:Description rdf:about="#meta_R_ADCPS2">
              <bqbiol:is>
                <rdf:Bag>
                  <rdf:li rdf:resource="https://identifiers.org/rhea/21896"/>
                  <rdf:li rdf:resource="https://identifiers.org/rhea/21897"/>
                  <rdf:li rdf:resource="https://identifiers.org/rhea/21898"/>
                  <rdf:li rdf:resource="https://identifiers.org/rhea/21899"/>
                  <rdf:li rdf:resource="https://identifiers.org/ec-code/6.3.1.10"/>
                  <rdf:li rdf:resource="https://identifiers.org/biocyc/META:RXN-6261"/>
                  <rdf:li rdf:resource="https://identifiers.org/metanetx.reaction/MNXR95439"/>
                  <rdf:li rdf:resource="https://identifiers.org/kegg.reaction/R06529"/>
                  <rdf:li rdf:resource="https://identifiers.org/seed.reaction/rxn04384"/>
                </rdf:Bag>
              </bqbiol:is>
            </rdf:Description>
          </rdf:RDF>
        </annotation>
        <listOfReactants>
          <speciesReference species="M_adcobhex_c" stoichiometry="1" constant="true"/>
          <speciesReference species="M_applp_c" stoichiometry="1" constant="true"/>
          <speciesReference species="M_atp_c" stoichiometry="1" constant="true"/>
        </listOfReactants>
        <listOfProducts>
          <speciesReference species="M_adocbip_c" stoichiometry="1" constant="true"/>
          <speciesReference species="M_adp_c" stoichiometry="1" constant="true"/>
          <speciesReference species="M_h_c" stoichiometry="1" constant="true"/>
          <speciesReference species="M_pi_c" stoichiometry="1" constant="true"/>
        </listOfProducts>
      </reaction>
      <reaction metaid="meta_R_ADCS" sboTerm="SBO:0000176" id="R_ADCS" name="4-amino-4-deoxychorismate synthase" reversible="false" fast="false" fbc:lowerFluxBound="cobra_0_bound" fbc:upperFluxBound="cobra_default_ub">
        <annotation>
          <rdf:RDF xmlns:rdf="http://www.w3.org/1999/02/22-rdf-syntax-ns#" xmlns:dcterms="http://purl.org/dc/terms/" xmlns:vCard="http://www.w3.org/2001/vcard-rdf/3.0#" xmlns:vCard4="http://www.w3.org/2006/vcard/ns#" xmlns:bqbiol="http://biomodels.net/biology-qualifiers/" xmlns:bqmodel="http://biomodels.net/model-qualifiers/">
            <rdf:Description rdf:about="#meta_R_ADCS">
              <bqbiol:is>
                <rdf:Bag>
                  <rdf:li rdf:resource="https://identifiers.org/rhea/11672"/>
                  <rdf:li rdf:resource="https://identifiers.org/rhea/11673"/>
                  <rdf:li rdf:resource="https://identifiers.org/rhea/11674"/>
                  <rdf:li rdf:resource="https://identifiers.org/rhea/11675"/>
                  <rdf:li rdf:resource="https://identifiers.org/ec-code/2.6.1.85"/>
                  <rdf:li rdf:resource="https://identifiers.org/biocyc/META:PABASYN-RXN"/>
                  <rdf:li rdf:resource="https://identifiers.org/metanetx.reaction/MNXR95440"/>
                  <rdf:li rdf:resource="https://identifiers.org/kegg.reaction/R01716"/>
                  <rdf:li rdf:resource="https://identifiers.org/seed.reaction/rxn01257"/>
                </rdf:Bag>
              </bqbiol:is>
            </rdf:Description>
          </rdf:RDF>
        </annotation>
        <listOfReactants>
          <speciesReference species="M_chor_c" stoichiometry="1" constant="true"/>
          <speciesReference species="M_gln__L_c" stoichiometry="1" constant="true"/>
        </listOfReactants>
        <listOfProducts>
          <speciesReference species="M_4adcho_c" stoichiometry="1" constant="true"/>
          <speciesReference species="M_glu__L_c" stoichiometry="1" constant="true"/>
        </listOfProducts>
        <fbc:geneProductAssociation>
          <fbc:and>
            <fbc:geneProductRef fbc:geneProduct="G_EJMLJHKB_00226"/>
            <fbc:geneProductRef fbc:geneProduct="G_EJMLJHKB_00227"/>
          </fbc:and>
        </fbc:geneProductAssociation>
      </reaction>
      <reaction metaid="meta_R_ADEt2rpp" sboTerm="SBO:0000185" id="R_ADEt2rpp" name="Adenine transport via proton symport (reversible) (periplasm)" reversible="false" fast="false" fbc:lowerFluxBound="cobra_0_bound" fbc:upperFluxBound="cobra_default_ub">
        <annotation>
          <rdf:RDF xmlns:rdf="http://www.w3.org/1999/02/22-rdf-syntax-ns#" xmlns:dcterms="http://purl.org/dc/terms/" xmlns:vCard="http://www.w3.org/2001/vcard-rdf/3.0#" xmlns:vCard4="http://www.w3.org/2006/vcard/ns#" xmlns:bqbiol="http://biomodels.net/biology-qualifiers/" xmlns:bqmodel="http://biomodels.net/model-qualifiers/">
            <rdf:Description rdf:about="#meta_R_ADEt2rpp">
              <bqbiol:is>
                <rdf:Bag>
                  <rdf:li rdf:resource="https://identifiers.org/rhea/28719"/>
                  <rdf:li rdf:resource="https://identifiers.org/rhea/28720"/>
                  <rdf:li rdf:resource="https://identifiers.org/rhea/28721"/>
                  <rdf:li rdf:resource="https://identifiers.org/rhea/28722"/>
                  <rdf:li rdf:resource="https://identifiers.org/biocyc/META:TRANS-RXN-198"/>
                  <rdf:li rdf:resource="https://identifiers.org/biocyc/META:TRANS-RXN0-447"/>
                  <rdf:li rdf:resource="https://identifiers.org/metanetx.reaction/MNXR95446"/>
                  <rdf:li rdf:resource="https://identifiers.org/seed.reaction/rxn05491"/>
                  <rdf:li rdf:resource="https://identifiers.org/seed.reaction/rxn08064"/>
                </rdf:Bag>
              </bqbiol:is>
            </rdf:Description>
          </rdf:RDF>
        </annotation>
        <listOfReactants>
          <speciesReference species="M_ade_p" stoichiometry="1" constant="true"/>
          <speciesReference species="M_h_p" stoichiometry="1" constant="true"/>
        </listOfReactants>
        <listOfProducts>
          <speciesReference species="M_ade_c" stoichiometry="1" constant="true"/>
          <speciesReference species="M_h_c" stoichiometry="1" constant="true"/>
        </listOfProducts>
        <fbc:geneProductAssociation>
          <fbc:geneProductRef fbc:geneProduct="G_EJMLJHKB_01618"/>
        </fbc:geneProductAssociation>
      </reaction>
      <reaction metaid="meta_R_ADEtex" sboTerm="SBO:0000185" id="R_ADEtex" name="Adenine transport via diffusion (extracellular to periplasm)" reversible="true" fast="false" fbc:lowerFluxBound="cobra_default_lb" fbc:upperFluxBound="cobra_default_ub">
        <annotation>
          <rdf:RDF xmlns:rdf="http://www.w3.org/1999/02/22-rdf-syntax-ns#" xmlns:dcterms="http://purl.org/dc/terms/" xmlns:vCard="http://www.w3.org/2001/vcard-rdf/3.0#" xmlns:vCard4="http://www.w3.org/2006/vcard/ns#" xmlns:bqbiol="http://biomodels.net/biology-qualifiers/" xmlns:bqmodel="http://biomodels.net/model-qualifiers/">
            <rdf:Description rdf:about="#meta_R_ADEtex">
              <bqbiol:is>
                <rdf:Bag>
                  <rdf:li rdf:resource="https://identifiers.org/biocyc/META:TRANS-RXN0-577"/>
                  <rdf:li rdf:resource="https://identifiers.org/metanetx.reaction/MNXR95445"/>
                  <rdf:li rdf:resource="https://identifiers.org/seed.reaction/rxn08065"/>
                  <rdf:li rdf:resource="https://identifiers.org/seed.reaction/rxn09786"/>
                  <rdf:li rdf:resource="https://identifiers.org/seed.reaction/rxn10918"/>
                </rdf:Bag>
              </bqbiol:is>
            </rdf:Description>
          </rdf:RDF>
        </annotation>
        <listOfReactants>
          <speciesReference species="M_ade_e" stoichiometry="1" constant="true"/>
        </listOfReactants>
        <listOfProducts>
          <speciesReference species="M_ade_p" stoichiometry="1" constant="true"/>
        </listOfProducts>
      </reaction>
      <reaction metaid="meta_R_ADK1" sboTerm="SBO:0000176" id="R_ADK1" name="Adenylate kinase" reversible="true" fast="false" fbc:lowerFluxBound="cobra_default_lb" fbc:upperFluxBound="cobra_default_ub">
        <annotation>
          <rdf:RDF xmlns:rdf="http://www.w3.org/1999/02/22-rdf-syntax-ns#" xmlns:dcterms="http://purl.org/dc/terms/" xmlns:vCard="http://www.w3.org/2001/vcard-rdf/3.0#" xmlns:vCard4="http://www.w3.org/2006/vcard/ns#" xmlns:bqbiol="http://biomodels.net/biology-qualifiers/" xmlns:bqmodel="http://biomodels.net/model-qualifiers/">
            <rdf:Description rdf:about="#meta_R_ADK1">
              <bqbiol:is>
                <rdf:Bag>
                  <rdf:li rdf:resource="https://identifiers.org/rhea/12973"/>
                  <rdf:li rdf:resource="https://identifiers.org/rhea/12974"/>
                  <rdf:li rdf:resource="https://identifiers.org/rhea/12975"/>
                  <rdf:li rdf:resource="https://identifiers.org/rhea/12976"/>
                  <rdf:li rdf:resource="https://identifiers.org/ec-code/2.7.4.3"/>
                  <rdf:li rdf:resource="https://identifiers.org/biocyc/META:ADENYL-KIN-RXN"/>
                  <rdf:li rdf:resource="https://identifiers.org/metanetx.reaction/MNXR95450"/>
                  <rdf:li rdf:resource="https://identifiers.org/reactome/R-ATH-110144"/>
                  <rdf:li rdf:resource="https://identifiers.org/reactome/R-ATH-110145"/>
                  <rdf:li rdf:resource="https://identifiers.org/reactome/R-BTA-110144"/>
                  <rdf:li rdf:resource="https://identifiers.org/reactome/R-BTA-110145"/>
                  <rdf:li rdf:resource="https://identifiers.org/reactome/R-CEL-110144"/>
                  <rdf:li rdf:resource="https://identifiers.org/reactome/R-CEL-110145"/>
                  <rdf:li rdf:resource="https://identifiers.org/reactome/R-CFA-110144"/>
                  <rdf:li rdf:resource="https://identifiers.org/reactome/R-CFA-110145"/>
                  <rdf:li rdf:resource="https://identifiers.org/reactome/R-DDI-110144"/>
                  <rdf:li rdf:resource="https://identifiers.org/reactome/R-DDI-110145"/>
                  <rdf:li rdf:resource="https://identifiers.org/reactome/R-DME-110144"/>
                  <rdf:li rdf:resource="https://identifiers.org/reactome/R-DME-110145"/>
                  <rdf:li rdf:resource="https://identifiers.org/reactome/R-DRE-110144"/>
                  <rdf:li rdf:resource="https://identifiers.org/reactome/R-DRE-110145"/>
                  <rdf:li rdf:resource="https://identifiers.org/reactome/R-GGA-110144"/>
                  <rdf:li rdf:resource="https://identifiers.org/reactome/R-GGA-110145"/>
                  <rdf:li rdf:resource="https://identifiers.org/reactome/R-HSA-110144"/>
                  <rdf:li rdf:resource="https://identifiers.org/reactome/R-HSA-110145"/>
                  <rdf:li rdf:resource="https://identifiers.org/reactome/R-MMU-110144"/>
                  <rdf:li rdf:resource="https://identifiers.org/reactome/R-MMU-110145"/>
                  <rdf:li rdf:resource="https://identifiers.org/reactome/R-OSA-110144"/>
                  <rdf:li rdf:resource="https://identifiers.org/reactome/R-OSA-110145"/>
                  <rdf:li rdf:resource="https://identifiers.org/reactome/R-PFA-110144"/>
                  <rdf:li rdf:resource="https://identifiers.org/reactome/R-PFA-110145"/>
                  <rdf:li rdf:resource="https://identifiers.org/reactome/R-RNO-110144"/>
                  <rdf:li rdf:resource="https://identifiers.org/reactome/R-RNO-110145"/>
                  <rdf:li rdf:resource="https://identifiers.org/reactome/R-SCE-110144"/>
                  <rdf:li rdf:resource="https://identifiers.org/reactome/R-SCE-110145"/>
                  <rdf:li rdf:resource="https://identifiers.org/reactome/R-SPO-110144"/>
                  <rdf:li rdf:resource="https://identifiers.org/reactome/R-SPO-110145"/>
                  <rdf:li rdf:resource="https://identifiers.org/reactome/R-SSC-110144"/>
                  <rdf:li rdf:resource="https://identifiers.org/reactome/R-SSC-110145"/>
                  <rdf:li rdf:resource="https://identifiers.org/reactome/R-TGU-110144"/>
                  <rdf:li rdf:resource="https://identifiers.org/reactome/R-TGU-110145"/>
                  <rdf:li rdf:resource="https://identifiers.org/reactome/R-XTR-110144"/>
                  <rdf:li rdf:resource="https://identifiers.org/reactome/R-XTR-110145"/>
                  <rdf:li rdf:resource="https://identifiers.org/kegg.reaction/R00127"/>
                  <rdf:li rdf:resource="https://identifiers.org/seed.reaction/rxn00097"/>
                </rdf:Bag>
              </bqbiol:is>
            </rdf:Description>
          </rdf:RDF>
        </annotation>
        <listOfReactants>
          <speciesReference species="M_amp_c" stoichiometry="1" constant="true"/>
          <speciesReference species="M_atp_c" stoichiometry="1" constant="true"/>
        </listOfReactants>
        <listOfProducts>
          <speciesReference species="M_adp_c" stoichiometry="2" constant="true"/>
        </listOfProducts>
        <fbc:geneProductAssociation>
          <fbc:geneProductRef fbc:geneProduct="G_EJMLJHKB_01890"/>
        </fbc:geneProductAssociation>
      </reaction>
      <reaction metaid="meta_R_ADK2" sboTerm="SBO:0000176" id="R_ADK2" name="Adenylate kinase (Inorganic triphosphate)" reversible="true" fast="false" fbc:lowerFluxBound="cobra_default_lb" fbc:upperFluxBound="cobra_default_ub">
        <annotation>
          <rdf:RDF xmlns:rdf="http://www.w3.org/1999/02/22-rdf-syntax-ns#" xmlns:dcterms="http://purl.org/dc/terms/" xmlns:vCard="http://www.w3.org/2001/vcard-rdf/3.0#" xmlns:vCard4="http://www.w3.org/2006/vcard/ns#" xmlns:bqbiol="http://biomodels.net/biology-qualifiers/" xmlns:bqmodel="http://biomodels.net/model-qualifiers/">
            <rdf:Description rdf:about="#meta_R_ADK2">
              <bqbiol:is>
                <rdf:Bag>
                  <rdf:li rdf:resource="https://identifiers.org/ec-code/2.7.4.3"/>
                  <rdf:li rdf:resource="https://identifiers.org/metanetx.reaction/MNXR95451"/>
                  <rdf:li rdf:resource="https://identifiers.org/seed.reaction/rxn10052"/>
                </rdf:Bag>
              </bqbiol:is>
            </rdf:Description>
          </rdf:RDF>
        </annotation>
        <listOfReactants>
          <speciesReference species="M_amp_c" stoichiometry="1" constant="true"/>
          <speciesReference species="M_pppi_c" stoichiometry="1" constant="true"/>
        </listOfReactants>
        <listOfProducts>
          <speciesReference species="M_adp_c" stoichiometry="1" constant="true"/>
          <speciesReference species="M_ppi_c" stoichiometry="1" constant="true"/>
        </listOfProducts>
        <fbc:geneProductAssociation>
          <fbc:geneProductRef fbc:geneProduct="G_EJMLJHKB_01890"/>
        </fbc:geneProductAssociation>
      </reaction>
      <reaction metaid="meta_R_ADK2_1" sboTerm="SBO:0000176" id="R_ADK2_1" name="Adenylate kinase (Inorganic triphosphate)" reversible="true" fast="false" fbc:lowerFluxBound="cobra_default_lb" fbc:upperFluxBound="cobra_default_ub">
        <listOfReactants>
          <speciesReference species="M_amp_c" stoichiometry="1" constant="true"/>
          <speciesReference species="M_pppi_c" stoichiometry="1" constant="true"/>
        </listOfReactants>
        <listOfProducts>
          <speciesReference species="M_adp_c" stoichiometry="1" constant="true"/>
          <speciesReference species="M_ppi_c" stoichiometry="1" constant="true"/>
        </listOfProducts>
        <fbc:geneProductAssociation>
          <fbc:geneProductRef fbc:geneProduct="G_EJMLJHKB_01890"/>
        </fbc:geneProductAssociation>
      </reaction>
      <reaction metaid="meta_R_ADK3" sboTerm="SBO:0000176" id="R_ADK3" name="Adentylate kinase (GTP)" reversible="true" fast="false" fbc:lowerFluxBound="cobra_default_lb" fbc:upperFluxBound="cobra_default_ub">
        <annotation>
          <rdf:RDF xmlns:rdf="http://www.w3.org/1999/02/22-rdf-syntax-ns#" xmlns:dcterms="http://purl.org/dc/terms/" xmlns:vCard="http://www.w3.org/2001/vcard-rdf/3.0#" xmlns:vCard4="http://www.w3.org/2006/vcard/ns#" xmlns:bqbiol="http://biomodels.net/biology-qualifiers/" xmlns:bqmodel="http://biomodels.net/model-qualifiers/">
            <rdf:Description rdf:about="#meta_R_ADK3">
              <bqbiol:is>
                <rdf:Bag>
                  <rdf:li rdf:resource="https://identifiers.org/ec-code/2.7.4.10"/>
                  <rdf:li rdf:resource="https://identifiers.org/ec-code/2.7.4.4"/>
                  <rdf:li rdf:resource="https://identifiers.org/rhea/29863"/>
                  <rdf:li rdf:resource="https://identifiers.org/rhea/29864"/>
                  <rdf:li rdf:resource="https://identifiers.org/rhea/29865"/>
                  <rdf:li rdf:resource="https://identifiers.org/rhea/29866"/>
                  <rdf:li rdf:resource="https://identifiers.org/biocyc/META:RXN-14074"/>
                  <rdf:li rdf:resource="https://identifiers.org/metanetx.reaction/MNXR95452"/>
                  <rdf:li rdf:resource="https://identifiers.org/reactome/R-BTA-1008248"/>
                  <rdf:li rdf:resource="https://identifiers.org/reactome/R-CEL-1008248"/>
                  <rdf:li rdf:resource="https://identifiers.org/reactome/R-CFA-1008248"/>
                  <rdf:li rdf:resource="https://identifiers.org/reactome/R-DDI-1008248"/>
                  <rdf:li rdf:resource="https://identifiers.org/reactome/R-DME-1008248"/>
                  <rdf:li rdf:resource="https://identifiers.org/reactome/R-DRE-1008248"/>
                  <rdf:li rdf:resource="https://identifiers.org/reactome/R-GGA-1008248"/>
                  <rdf:li rdf:resource="https://identifiers.org/reactome/R-HSA-1008248"/>
                  <rdf:li rdf:resource="https://identifiers.org/reactome/R-MMU-1008248"/>
                  <rdf:li rdf:resource="https://identifiers.org/reactome/R-RNO-1008248"/>
                  <rdf:li rdf:resource="https://identifiers.org/reactome/R-SCE-1008248"/>
                  <rdf:li rdf:resource="https://identifiers.org/reactome/R-SSC-1008248"/>
                  <rdf:li rdf:resource="https://identifiers.org/reactome/R-TGU-1008248"/>
                  <rdf:li rdf:resource="https://identifiers.org/reactome/R-XTR-1008248"/>
                  <rdf:li rdf:resource="https://identifiers.org/seed.reaction/rxn08066"/>
                </rdf:Bag>
              </bqbiol:is>
            </rdf:Description>
          </rdf:RDF>
        </annotation>
        <listOfReactants>
          <speciesReference species="M_amp_c" stoichiometry="1" constant="true"/>
          <speciesReference species="M_gtp_c" stoichiometry="1" constant="true"/>
        </listOfReactants>
        <listOfProducts>
          <speciesReference species="M_adp_c" stoichiometry="1" constant="true"/>
          <speciesReference species="M_gdp_c" stoichiometry="1" constant="true"/>
        </listOfProducts>
        <fbc:geneProductAssociation>
          <fbc:geneProductRef fbc:geneProduct="G_EJMLJHKB_01890"/>
        </fbc:geneProductAssociation>
      </reaction>
      <reaction metaid="meta_R_ADK4" sboTerm="SBO:0000176" id="R_ADK4" name="Adentylate kinase (ITP)" reversible="true" fast="false" fbc:lowerFluxBound="cobra_default_lb" fbc:upperFluxBound="cobra_default_ub">
        <annotation>
          <rdf:RDF xmlns:rdf="http://www.w3.org/1999/02/22-rdf-syntax-ns#" xmlns:dcterms="http://purl.org/dc/terms/" xmlns:vCard="http://www.w3.org/2001/vcard-rdf/3.0#" xmlns:vCard4="http://www.w3.org/2006/vcard/ns#" xmlns:bqbiol="http://biomodels.net/biology-qualifiers/" xmlns:bqmodel="http://biomodels.net/model-qualifiers/">
            <rdf:Description rdf:about="#meta_R_ADK4">
              <bqbiol:is>
                <rdf:Bag>
                  <rdf:li rdf:resource="https://identifiers.org/rhea/29867"/>
                  <rdf:li rdf:resource="https://identifiers.org/rhea/29868"/>
                  <rdf:li rdf:resource="https://identifiers.org/rhea/29869"/>
                  <rdf:li rdf:resource="https://identifiers.org/rhea/29870"/>
                  <rdf:li rdf:resource="https://identifiers.org/metanetx.reaction/MNXR95453"/>
                  <rdf:li rdf:resource="https://identifiers.org/seed.reaction/rxn08067"/>
                </rdf:Bag>
              </bqbiol:is>
            </rdf:Description>
          </rdf:RDF>
        </annotation>
        <listOfReactants>
          <speciesReference species="M_amp_c" stoichiometry="1" constant="true"/>
          <speciesReference species="M_itp_c" stoichiometry="1" constant="true"/>
        </listOfReactants>
        <listOfProducts>
          <speciesReference species="M_adp_c" stoichiometry="1" constant="true"/>
          <speciesReference species="M_idp_c" stoichiometry="1" constant="true"/>
        </listOfProducts>
        <fbc:geneProductAssociation>
          <fbc:geneProductRef fbc:geneProduct="G_EJMLJHKB_01890"/>
        </fbc:geneProductAssociation>
      </reaction>
      <reaction metaid="meta_R_ADKd" sboTerm="SBO:0000176" id="R_ADKd" name="Adenylate kinase (d form)" reversible="true" fast="false" fbc:lowerFluxBound="cobra_default_lb" fbc:upperFluxBound="cobra_default_ub">
        <annotation>
          <rdf:RDF xmlns:rdf="http://www.w3.org/1999/02/22-rdf-syntax-ns#" xmlns:dcterms="http://purl.org/dc/terms/" xmlns:vCard="http://www.w3.org/2001/vcard-rdf/3.0#" xmlns:vCard4="http://www.w3.org/2006/vcard/ns#" xmlns:bqbiol="http://biomodels.net/biology-qualifiers/" xmlns:bqmodel="http://biomodels.net/model-qualifiers/">
            <rdf:Description rdf:about="#meta_R_ADKd">
              <bqbiol:is>
                <rdf:Bag>
                  <rdf:li rdf:resource="https://identifiers.org/metanetx.reaction/MNXR95454"/>
                  <rdf:li rdf:resource="https://identifiers.org/seed.reaction/rxn10427"/>
                </rdf:Bag>
              </bqbiol:is>
            </rdf:Description>
          </rdf:RDF>
        </annotation>
        <listOfReactants>
          <speciesReference species="M_damp_c" stoichiometry="1" constant="true"/>
          <speciesReference species="M_datp_c" stoichiometry="1" constant="true"/>
        </listOfReactants>
        <listOfProducts>
          <speciesReference species="M_dadp_c" stoichiometry="2" constant="true"/>
        </listOfProducts>
        <fbc:geneProductAssociation>
          <fbc:geneProductRef fbc:geneProduct="G_EJMLJHKB_01890"/>
        </fbc:geneProductAssociation>
      </reaction>
      <reaction metaid="meta_R_ADMDC" sboTerm="SBO:0000176" id="R_ADMDC" name="Adenosylmethionine decarboxylase" reversible="false" fast="false" fbc:lowerFluxBound="cobra_0_bound" fbc:upperFluxBound="cobra_default_ub">
        <annotation>
          <rdf:RDF xmlns:rdf="http://www.w3.org/1999/02/22-rdf-syntax-ns#" xmlns:dcterms="http://purl.org/dc/terms/" xmlns:vCard="http://www.w3.org/2001/vcard-rdf/3.0#" xmlns:vCard4="http://www.w3.org/2006/vcard/ns#" xmlns:bqbiol="http://biomodels.net/biology-qualifiers/" xmlns:bqmodel="http://biomodels.net/model-qualifiers/">
            <rdf:Description rdf:about="#meta_R_ADMDC">
              <bqbiol:is>
                <rdf:Bag>
                  <rdf:li rdf:resource="https://identifiers.org/rhea/15981"/>
                  <rdf:li rdf:resource="https://identifiers.org/rhea/15982"/>
                  <rdf:li rdf:resource="https://identifiers.org/rhea/15983"/>
                  <rdf:li rdf:resource="https://identifiers.org/rhea/15984"/>
                  <rdf:li rdf:resource="https://identifiers.org/ec-code/4.1.1.50"/>
                  <rdf:li rdf:resource="https://identifiers.org/biocyc/META:SAMDECARB-RXN"/>
                  <rdf:li rdf:resource="https://identifiers.org/metanetx.reaction/MNXR95455"/>
                  <rdf:li rdf:resource="https://identifiers.org/kegg.reaction/R00178"/>
                  <rdf:li rdf:resource="https://identifiers.org/seed.reaction/rxn00127"/>
                </rdf:Bag>
              </bqbiol:is>
            </rdf:Description>
          </rdf:RDF>
        </annotation>
        <listOfReactants>
          <speciesReference species="M_amet_c" stoichiometry="1" constant="true"/>
          <speciesReference species="M_h_c" stoichiometry="1" constant="true"/>
        </listOfReactants>
        <listOfProducts>
          <speciesReference species="M_ametam_c" stoichiometry="1" constant="true"/>
          <speciesReference species="M_co2_c" stoichiometry="1" constant="true"/>
        </listOfProducts>
      </reaction>
      <reaction metaid="meta_R_ADNCYC" sboTerm="SBO:0000176" id="R_ADNCYC" name="Adenylate cyclase" reversible="false" fast="false" fbc:lowerFluxBound="cobra_0_bound" fbc:upperFluxBound="cobra_default_ub">
        <annotation>
          <rdf:RDF xmlns:rdf="http://www.w3.org/1999/02/22-rdf-syntax-ns#" xmlns:dcterms="http://purl.org/dc/terms/" xmlns:vCard="http://www.w3.org/2001/vcard-rdf/3.0#" xmlns:vCard4="http://www.w3.org/2006/vcard/ns#" xmlns:bqbiol="http://biomodels.net/biology-qualifiers/" xmlns:bqmodel="http://biomodels.net/model-qualifiers/">
            <rdf:Description rdf:about="#meta_R_ADNCYC">
              <bqbiol:is>
                <rdf:Bag>
                  <rdf:li rdf:resource="https://identifiers.org/rhea/15389"/>
                  <rdf:li rdf:resource="https://identifiers.org/rhea/15390"/>
                  <rdf:li rdf:resource="https://identifiers.org/rhea/15391"/>
                  <rdf:li rdf:resource="https://identifiers.org/rhea/15392"/>
                  <rdf:li rdf:resource="https://identifiers.org/ec-code/4.6.1.1"/>
                  <rdf:li rdf:resource="https://identifiers.org/biocyc/META:ADENYLATECYC-RXN"/>
                  <rdf:li rdf:resource="https://identifiers.org/metanetx.reaction/MNXR95444"/>
                  <rdf:li rdf:resource="https://identifiers.org/reactome/R-BTA-111930"/>
                  <rdf:li rdf:resource="https://identifiers.org/reactome/R-BTA-164377"/>
                  <rdf:li rdf:resource="https://identifiers.org/reactome/R-BTA-170676"/>
                  <rdf:li rdf:resource="https://identifiers.org/reactome/R-BTA-381607"/>
                  <rdf:li rdf:resource="https://identifiers.org/reactome/R-BTA-5610727"/>
                  <rdf:li rdf:resource="https://identifiers.org/reactome/R-CEL-111930"/>
                  <rdf:li rdf:resource="https://identifiers.org/reactome/R-CEL-164377"/>
                  <rdf:li rdf:resource="https://identifiers.org/reactome/R-CEL-170676"/>
                  <rdf:li rdf:resource="https://identifiers.org/reactome/R-CFA-111930"/>
                  <rdf:li rdf:resource="https://identifiers.org/reactome/R-CFA-164377"/>
                  <rdf:li rdf:resource="https://identifiers.org/reactome/R-CFA-170676"/>
                  <rdf:li rdf:resource="https://identifiers.org/reactome/R-CFA-381607"/>
                  <rdf:li rdf:resource="https://identifiers.org/reactome/R-CFA-421879"/>
                  <rdf:li rdf:resource="https://identifiers.org/reactome/R-CFA-5610727"/>
                  <rdf:li rdf:resource="https://identifiers.org/reactome/R-DDI-111930"/>
                  <rdf:li rdf:resource="https://identifiers.org/reactome/R-DDI-164377"/>
                  <rdf:li rdf:resource="https://identifiers.org/reactome/R-DDI-170676"/>
                  <rdf:li rdf:resource="https://identifiers.org/reactome/R-DDI-381607"/>
                  <rdf:li rdf:resource="https://identifiers.org/reactome/R-DDI-5610727"/>
                  <rdf:li rdf:resource="https://identifiers.org/reactome/R-DME-111930"/>
                  <rdf:li rdf:resource="https://identifiers.org/reactome/R-DME-164377"/>
                  <rdf:li rdf:resource="https://identifiers.org/reactome/R-DME-170676"/>
                  <rdf:li rdf:resource="https://identifiers.org/reactome/R-DME-381607"/>
                  <rdf:li rdf:resource="https://identifiers.org/reactome/R-DME-5610727"/>
                  <rdf:li rdf:resource="https://identifiers.org/reactome/R-DRE-111930"/>
                  <rdf:li rdf:resource="https://identifiers.org/reactome/R-DRE-164377"/>
                  <rdf:li rdf:resource="https://identifiers.org/reactome/R-DRE-170676"/>
                  <rdf:li rdf:resource="https://identifiers.org/reactome/R-DRE-381607"/>
                  <rdf:li rdf:resource="https://identifiers.org/reactome/R-DRE-5610727"/>
                  <rdf:li rdf:resource="https://identifiers.org/reactome/R-GGA-111930"/>
                  <rdf:li rdf:resource="https://identifiers.org/reactome/R-GGA-164377"/>
                  <rdf:li rdf:resource="https://identifiers.org/reactome/R-GGA-170676"/>
                  <rdf:li rdf:resource="https://identifiers.org/reactome/R-GGA-381607"/>
                  <rdf:li rdf:resource="https://identifiers.org/reactome/R-GGA-5610727"/>
                  <rdf:li rdf:resource="https://identifiers.org/reactome/R-HSA-111930"/>
                  <rdf:li rdf:resource="https://identifiers.org/reactome/R-HSA-164377"/>
                  <rdf:li rdf:resource="https://identifiers.org/reactome/R-HSA-170676"/>
                  <rdf:li rdf:resource="https://identifiers.org/reactome/R-HSA-381607"/>
                  <rdf:li rdf:resource="https://identifiers.org/reactome/R-HSA-392129"/>
                  <rdf:li rdf:resource="https://identifiers.org/reactome/R-HSA-5211224"/>
                  <rdf:li rdf:resource="https://identifiers.org/reactome/R-HSA-5610727"/>
                  <rdf:li rdf:resource="https://identifiers.org/reactome/R-MMU-111930"/>
                  <rdf:li rdf:resource="https://identifiers.org/reactome/R-MMU-164377"/>
                  <rdf:li rdf:resource="https://identifiers.org/reactome/R-MMU-170676"/>
                  <rdf:li rdf:resource="https://identifiers.org/reactome/R-MMU-381607"/>
                  <rdf:li rdf:resource="https://identifiers.org/reactome/R-MMU-5610727"/>
                  <rdf:li rdf:resource="https://identifiers.org/reactome/R-RNO-111930"/>
                  <rdf:li rdf:resource="https://identifiers.org/reactome/R-RNO-164377"/>
                  <rdf:li rdf:resource="https://identifiers.org/reactome/R-RNO-170676"/>
                  <rdf:li rdf:resource="https://identifiers.org/reactome/R-RNO-381607"/>
                  <rdf:li rdf:resource="https://identifiers.org/reactome/R-RNO-5610727"/>
                  <rdf:li rdf:resource="https://identifiers.org/reactome/R-SSC-111930"/>
                  <rdf:li rdf:resource="https://identifiers.org/reactome/R-SSC-164377"/>
                  <rdf:li rdf:resource="https://identifiers.org/reactome/R-SSC-170676"/>
                  <rdf:li rdf:resource="https://identifiers.org/reactome/R-SSC-381607"/>
                  <rdf:li rdf:resource="https://identifiers.org/reactome/R-SSC-5610727"/>
                  <rdf:li rdf:resource="https://identifiers.org/reactome/R-TGU-111930"/>
                  <rdf:li rdf:resource="https://identifiers.org/reactome/R-TGU-164377"/>
                  <rdf:li rdf:resource="https://identifiers.org/reactome/R-TGU-170676"/>
                  <rdf:li rdf:resource="https://identifiers.org/reactome/R-TGU-381607"/>
                  <rdf:li rdf:resource="https://identifiers.org/reactome/R-TGU-5610727"/>
                  <rdf:li rdf:resource="https://identifiers.org/reactome/R-XTR-111930"/>
                  <rdf:li rdf:resource="https://identifiers.org/reactome/R-XTR-164377"/>
                  <rdf:li rdf:resource="https://identifiers.org/reactome/R-XTR-170676"/>
                  <rdf:li rdf:resource="https://identifiers.org/reactome/R-XTR-381607"/>
                  <rdf:li rdf:resource="https://identifiers.org/reactome/R-XTR-5610727"/>
                  <rdf:li rdf:resource="https://identifiers.org/kegg.reaction/R00089"/>
                  <rdf:li rdf:resource="https://identifiers.org/seed.reaction/rxn00065"/>
                </rdf:Bag>
              </bqbiol:is>
            </rdf:Description>
          </rdf:RDF>
        </annotation>
        <listOfReactants>
          <speciesReference species="M_atp_c" stoichiometry="1" constant="true"/>
        </listOfReactants>
        <listOfProducts>
          <speciesReference species="M_camp_c" stoichiometry="1" constant="true"/>
          <speciesReference species="M_ppi_c" stoichiometry="1" constant="true"/>
        </listOfProducts>
      </reaction>
      <reaction metaid="meta_R_ADNK1" sboTerm="SBO:0000176" id="R_ADNK1" name="Adenosine kinase" reversible="false" fast="false" fbc:lowerFluxBound="cobra_0_bound" fbc:upperFluxBound="cobra_default_ub">
        <annotation>
          <rdf:RDF xmlns:rdf="http://www.w3.org/1999/02/22-rdf-syntax-ns#" xmlns:dcterms="http://purl.org/dc/terms/" xmlns:vCard="http://www.w3.org/2001/vcard-rdf/3.0#" xmlns:vCard4="http://www.w3.org/2006/vcard/ns#" xmlns:bqbiol="http://biomodels.net/biology-qualifiers/" xmlns:bqmodel="http://biomodels.net/model-qualifiers/">
            <rdf:Description rdf:about="#meta_R_ADNK1">
              <bqbiol:is>
                <rdf:Bag>
                  <rdf:li rdf:resource="https://identifiers.org/ec-code/2.7.1.20"/>
                  <rdf:li rdf:resource="https://identifiers.org/ec-code/2.7.1.74"/>
                  <rdf:li rdf:resource="https://identifiers.org/rhea/20824"/>
                  <rdf:li rdf:resource="https://identifiers.org/rhea/20825"/>
                  <rdf:li rdf:resource="https://identifiers.org/rhea/20826"/>
                  <rdf:li rdf:resource="https://identifiers.org/rhea/20827"/>
                  <rdf:li rdf:resource="https://identifiers.org/biocyc/META:ADENOSINE-KINASE-RXN"/>
                  <rdf:li rdf:resource="https://identifiers.org/metanetx.reaction/MNXR95456"/>
                  <rdf:li rdf:resource="https://identifiers.org/kegg.reaction/R00185"/>
                  <rdf:li rdf:resource="https://identifiers.org/seed.reaction/rxn00134"/>
                </rdf:Bag>
              </bqbiol:is>
            </rdf:Description>
          </rdf:RDF>
        </annotation>
        <listOfReactants>
          <speciesReference species="M_adn_c" stoichiometry="1" constant="true"/>
          <speciesReference species="M_atp_c" stoichiometry="1" constant="true"/>
        </listOfReactants>
        <listOfProducts>
          <speciesReference species="M_adp_c" stoichiometry="1" constant="true"/>
          <speciesReference species="M_amp_c" stoichiometry="1" constant="true"/>
          <speciesReference species="M_h_c" stoichiometry="1" constant="true"/>
        </listOfProducts>
        <fbc:geneProductAssociation>
          <fbc:or>
            <fbc:geneProductRef fbc:geneProduct="G_EJMLJHKB_01523"/>
            <fbc:geneProductRef fbc:geneProduct="G_EJMLJHKB_01890"/>
          </fbc:or>
        </fbc:geneProductAssociation>
      </reaction>
      <reaction metaid="meta_R_ADOCBIAH" sboTerm="SBO:0000176" id="R_ADOCBIAH" name="MNXR85327" reversible="true" fast="false" fbc:lowerFluxBound="cobra_default_lb" fbc:upperFluxBound="cobra_default_ub">
        <annotation>
          <rdf:RDF xmlns:rdf="http://www.w3.org/1999/02/22-rdf-syntax-ns#" xmlns:dcterms="http://purl.org/dc/terms/" xmlns:vCard="http://www.w3.org/2001/vcard-rdf/3.0#" xmlns:vCard4="http://www.w3.org/2006/vcard/ns#" xmlns:bqbiol="http://biomodels.net/biology-qualifiers/" xmlns:bqmodel="http://biomodels.net/model-qualifiers/">
            <rdf:Description rdf:about="#meta_R_ADOCBIAH">
              <bqbiol:is>
                <rdf:Bag>
                  <rdf:li rdf:resource="https://identifiers.org/ec-code/3.5.1.90"/>
                  <rdf:li rdf:resource="https://identifiers.org/biocyc/META:R346-RXN"/>
                  <rdf:li rdf:resource="https://identifiers.org/metanetx.reaction/MNXR95464"/>
                  <rdf:li rdf:resource="https://identifiers.org/kegg.reaction/R05226"/>
                  <rdf:li rdf:resource="https://identifiers.org/seed.reaction/rxn03541"/>
                </rdf:Bag>
              </bqbiol:is>
            </rdf:Description>
          </rdf:RDF>
        </annotation>
        <listOfReactants>
          <speciesReference species="M_adocbi_c" stoichiometry="1" constant="true"/>
          <speciesReference species="M_h2o_c" stoichiometry="1" constant="true"/>
        </listOfReactants>
        <listOfProducts>
          <speciesReference species="M_adcobhex_c" stoichiometry="1" constant="true"/>
          <speciesReference species="M_appl_c" stoichiometry="1" constant="true"/>
        </listOfProducts>
      </reaction>
      <reaction metaid="meta_R_ADOCBIK" sboTerm="SBO:0000176" id="R_ADOCBIK" name="Adenosyl cobinamide kinase" reversible="false" fast="false" fbc:lowerFluxBound="cobra_0_bound" fbc:upperFluxBound="cobra_default_ub">
        <annotation>
          <rdf:RDF xmlns:rdf="http://www.w3.org/1999/02/22-rdf-syntax-ns#" xmlns:dcterms="http://purl.org/dc/terms/" xmlns:vCard="http://www.w3.org/2001/vcard-rdf/3.0#" xmlns:vCard4="http://www.w3.org/2006/vcard/ns#" xmlns:bqbiol="http://biomodels.net/biology-qualifiers/" xmlns:bqmodel="http://biomodels.net/model-qualifiers/">
            <rdf:Description rdf:about="#meta_R_ADOCBIK">
              <bqbiol:is>
                <rdf:Bag>
                  <rdf:li rdf:resource="https://identifiers.org/ec-code/2.7.1.156"/>
                  <rdf:li rdf:resource="https://identifiers.org/biocyc/META:COBINAMIDEKIN-RXN"/>
                  <rdf:li rdf:resource="https://identifiers.org/metanetx.reaction/MNXR95465"/>
                  <rdf:li rdf:resource="https://identifiers.org/kegg.reaction/R05221"/>
                  <rdf:li rdf:resource="https://identifiers.org/seed.reaction/rxn03536"/>
                </rdf:Bag>
              </bqbiol:is>
            </rdf:Description>
          </rdf:RDF>
        </annotation>
        <listOfReactants>
          <speciesReference species="M_adocbi_c" stoichiometry="1" constant="true"/>
          <speciesReference species="M_atp_c" stoichiometry="1" constant="true"/>
        </listOfReactants>
        <listOfProducts>
          <speciesReference species="M_adocbip_c" stoichiometry="1" constant="true"/>
          <speciesReference species="M_adp_c" stoichiometry="1" constant="true"/>
          <speciesReference species="M_h_c" stoichiometry="1" constant="true"/>
        </listOfProducts>
        <fbc:geneProductAssociation>
          <fbc:geneProductRef fbc:geneProduct="G_EJMLJHKB_01507"/>
        </fbc:geneProductAssociation>
      </reaction>
      <reaction metaid="meta_R_ADPGLC" sboTerm="SBO:0000176" id="R_ADPGLC" name="ADPglucose diphosphatase" reversible="false" fast="false" fbc:lowerFluxBound="cobra_0_bound" fbc:upperFluxBound="cobra_default_ub">
        <annotation>
          <rdf:RDF xmlns:rdf="http://www.w3.org/1999/02/22-rdf-syntax-ns#" xmlns:dcterms="http://purl.org/dc/terms/" xmlns:vCard="http://www.w3.org/2001/vcard-rdf/3.0#" xmlns:vCard4="http://www.w3.org/2006/vcard/ns#" xmlns:bqbiol="http://biomodels.net/biology-qualifiers/" xmlns:bqmodel="http://biomodels.net/model-qualifiers/">
            <rdf:Description rdf:about="#meta_R_ADPGLC">
              <bqbiol:is>
                <rdf:Bag>
                  <rdf:li rdf:resource="https://identifiers.org/ec-code/3.6.1.13"/>
                  <rdf:li rdf:resource="https://identifiers.org/ec-code/3.6.1.21"/>
                  <rdf:li rdf:resource="https://identifiers.org/ec-code/3.6.1.9"/>
                  <rdf:li rdf:resource="https://identifiers.org/biocyc/META:RXN-10770"/>
                  <rdf:li rdf:resource="https://identifiers.org/metanetx.reaction/MNXR95478"/>
                  <rdf:li rdf:resource="https://identifiers.org/kegg.reaction/R00951"/>
                  <rdf:li rdf:resource="https://identifiers.org/seed.reaction/rxn00697"/>
                </rdf:Bag>
              </bqbiol:is>
            </rdf:Description>
          </rdf:RDF>
        </annotation>
        <listOfReactants>
          <speciesReference species="M_adpglc_c" stoichiometry="1" constant="true"/>
          <speciesReference species="M_h2o_c" stoichiometry="1" constant="true"/>
        </listOfReactants>
        <listOfProducts>
          <speciesReference species="M_amp_c" stoichiometry="1" constant="true"/>
          <speciesReference species="M_g1p_c" stoichiometry="1" constant="true"/>
          <speciesReference species="M_h_c" stoichiometry="2" constant="true"/>
        </listOfProducts>
      </reaction>
      <reaction metaid="meta_R_ADPRDP" sboTerm="SBO:0000176" id="R_ADPRDP" name="ADPribose diphosphatase" reversible="false" fast="false" fbc:lowerFluxBound="cobra_0_bound" fbc:upperFluxBound="cobra_default_ub">
        <annotation>
          <rdf:RDF xmlns:rdf="http://www.w3.org/1999/02/22-rdf-syntax-ns#" xmlns:dcterms="http://purl.org/dc/terms/" xmlns:vCard="http://www.w3.org/2001/vcard-rdf/3.0#" xmlns:vCard4="http://www.w3.org/2006/vcard/ns#" xmlns:bqbiol="http://biomodels.net/biology-qualifiers/" xmlns:bqmodel="http://biomodels.net/model-qualifiers/">
            <rdf:Description rdf:about="#meta_R_ADPRDP">
              <bqbiol:is>
                <rdf:Bag>
                  <rdf:li rdf:resource="https://identifiers.org/ec-code/3.6.1.13"/>
                  <rdf:li rdf:resource="https://identifiers.org/metanetx.reaction/MNXR95480"/>
                </rdf:Bag>
              </bqbiol:is>
            </rdf:Description>
          </rdf:RDF>
        </annotation>
        <listOfReactants>
          <speciesReference species="M_adprib_c" stoichiometry="1" constant="true"/>
          <speciesReference species="M_h2o_c" stoichiometry="1" constant="true"/>
        </listOfReactants>
        <listOfProducts>
          <speciesReference species="M_amp_c" stoichiometry="1" constant="true"/>
          <speciesReference species="M_h_c" stoichiometry="2" constant="true"/>
          <speciesReference species="M_r5p_c" stoichiometry="1" constant="true"/>
        </listOfProducts>
        <fbc:geneProductAssociation>
          <fbc:or>
            <fbc:geneProductRef fbc:geneProduct="G_EJMLJHKB_00286"/>
            <fbc:geneProductRef fbc:geneProduct="G_EJMLJHKB_01342"/>
            <fbc:geneProductRef fbc:geneProduct="G_EJMLJHKB_01469"/>
          </fbc:or>
        </fbc:geneProductAssociation>
      </reaction>
      <reaction metaid="meta_R_ADPRDP_1" sboTerm="SBO:0000176" id="R_ADPRDP_1" name="ADPribose diphosphatase" reversible="false" fast="false" fbc:lowerFluxBound="cobra_0_bound" fbc:upperFluxBound="cobra_default_ub">
        <listOfReactants>
          <speciesReference species="M_adprib_c" stoichiometry="1" constant="true"/>
          <speciesReference species="M_h2o_c" stoichiometry="1" constant="true"/>
        </listOfReactants>
        <listOfProducts>
          <speciesReference species="M_amp_c" stoichiometry="1" constant="true"/>
          <speciesReference species="M_r5p_c" stoichiometry="1" constant="true"/>
          <speciesReference species="M_h_c" stoichiometry="2" constant="true"/>
        </listOfProducts>
        <fbc:geneProductAssociation>
          <fbc:geneProductRef fbc:geneProduct="G_EJMLJHKB_01469"/>
        </fbc:geneProductAssociation>
      </reaction>
      <reaction metaid="meta_R_ADPT" sboTerm="SBO:0000176" id="R_ADPT" name="Adenine phosphoribosyltransferase" reversible="false" fast="false" fbc:lowerFluxBound="cobra_0_bound" fbc:upperFluxBound="cobra_default_ub">
        <annotation>
          <rdf:RDF xmlns:rdf="http://www.w3.org/1999/02/22-rdf-syntax-ns#" xmlns:dcterms="http://purl.org/dc/terms/" xmlns:vCard="http://www.w3.org/2001/vcard-rdf/3.0#" xmlns:vCard4="http://www.w3.org/2006/vcard/ns#" xmlns:bqbiol="http://biomodels.net/biology-qualifiers/" xmlns:bqmodel="http://biomodels.net/model-qualifiers/">
            <rdf:Description rdf:about="#meta_R_ADPT">
              <bqbiol:is>
                <rdf:Bag>
                  <rdf:li rdf:resource="https://identifiers.org/rhea/16609"/>
                  <rdf:li rdf:resource="https://identifiers.org/rhea/16610"/>
                  <rdf:li rdf:resource="https://identifiers.org/rhea/16611"/>
                  <rdf:li rdf:resource="https://identifiers.org/rhea/16612"/>
                  <rdf:li rdf:resource="https://identifiers.org/ec-code/2.4.2.7"/>
                  <rdf:li rdf:resource="https://identifiers.org/ec-code/2.4.2.8"/>
                  <rdf:li rdf:resource="https://identifiers.org/biocyc/META:ADENPRIBOSYLTRAN-RXN"/>
                  <rdf:li rdf:resource="https://identifiers.org/metanetx.reaction/MNXR95482"/>
                  <rdf:li rdf:resource="https://identifiers.org/reactome/R-ATH-74213"/>
                  <rdf:li rdf:resource="https://identifiers.org/reactome/R-BTA-74213"/>
                  <rdf:li rdf:resource="https://identifiers.org/reactome/R-CEL-74213"/>
                  <rdf:li rdf:resource="https://identifiers.org/reactome/R-CFA-74213"/>
                  <rdf:li rdf:resource="https://identifiers.org/reactome/R-DDI-74213"/>
                  <rdf:li rdf:resource="https://identifiers.org/reactome/R-DME-74213"/>
                  <rdf:li rdf:resource="https://identifiers.org/reactome/R-DRE-74213"/>
                  <rdf:li rdf:resource="https://identifiers.org/reactome/R-GGA-74213"/>
                  <rdf:li rdf:resource="https://identifiers.org/reactome/R-HSA-74213"/>
                  <rdf:li rdf:resource="https://identifiers.org/reactome/R-MMU-74213"/>
                  <rdf:li rdf:resource="https://identifiers.org/reactome/R-OSA-74213"/>
                  <rdf:li rdf:resource="https://identifiers.org/reactome/R-RNO-74213"/>
                  <rdf:li rdf:resource="https://identifiers.org/reactome/R-SCE-74213"/>
                  <rdf:li rdf:resource="https://identifiers.org/reactome/R-SPO-74213"/>
                  <rdf:li rdf:resource="https://identifiers.org/reactome/R-SSC-74213"/>
                  <rdf:li rdf:resource="https://identifiers.org/reactome/R-TGU-74213"/>
                  <rdf:li rdf:resource="https://identifiers.org/reactome/R-XTR-74213"/>
                  <rdf:li rdf:resource="https://identifiers.org/kegg.reaction/R00190"/>
                  <rdf:li rdf:resource="https://identifiers.org/seed.reaction/rxn00139"/>
                </rdf:Bag>
              </bqbiol:is>
            </rdf:Description>
          </rdf:RDF>
        </annotation>
        <listOfReactants>
          <speciesReference species="M_ade_c" stoichiometry="1" constant="true"/>
          <speciesReference species="M_prpp_c" stoichiometry="1" constant="true"/>
        </listOfReactants>
        <listOfProducts>
          <speciesReference species="M_amp_c" stoichiometry="1" constant="true"/>
          <speciesReference species="M_ppi_c" stoichiometry="1" constant="true"/>
        </listOfProducts>
        <fbc:geneProductAssociation>
          <fbc:or>
            <fbc:geneProductRef fbc:geneProduct="G_EJMLJHKB_00561"/>
            <fbc:geneProductRef fbc:geneProduct="G_EJMLJHKB_02068"/>
          </fbc:or>
        </fbc:geneProductAssociation>
      </reaction>
      <reaction metaid="meta_R_ADSL1r" sboTerm="SBO:0000176" id="R_ADSL1r" name="Adenylsuccinate lyase" reversible="true" fast="false" fbc:lowerFluxBound="cobra_default_lb" fbc:upperFluxBound="cobra_default_ub">
        <annotation>
          <rdf:RDF xmlns:rdf="http://www.w3.org/1999/02/22-rdf-syntax-ns#" xmlns:dcterms="http://purl.org/dc/terms/" xmlns:vCard="http://www.w3.org/2001/vcard-rdf/3.0#" xmlns:vCard4="http://www.w3.org/2006/vcard/ns#" xmlns:bqbiol="http://biomodels.net/biology-qualifiers/" xmlns:bqmodel="http://biomodels.net/model-qualifiers/">
            <rdf:Description rdf:about="#meta_R_ADSL1r">
              <bqbiol:is>
                <rdf:Bag>
                  <rdf:li rdf:resource="https://identifiers.org/rhea/16853"/>
                  <rdf:li rdf:resource="https://identifiers.org/rhea/16854"/>
                  <rdf:li rdf:resource="https://identifiers.org/rhea/16855"/>
                  <rdf:li rdf:resource="https://identifiers.org/rhea/16856"/>
                  <rdf:li rdf:resource="https://identifiers.org/ec-code/4.3.2.2"/>
                  <rdf:li rdf:resource="https://identifiers.org/biocyc/META:AMPSYN-RXN"/>
                  <rdf:li rdf:resource="https://identifiers.org/metanetx.reaction/MNXR95493"/>
                  <rdf:li rdf:resource="https://identifiers.org/reactome/R-ATH-73828"/>
                  <rdf:li rdf:resource="https://identifiers.org/reactome/R-BTA-73828"/>
                  <rdf:li rdf:resource="https://identifiers.org/reactome/R-CEL-73828"/>
                  <rdf:li rdf:resource="https://identifiers.org/reactome/R-DDI-73828"/>
                  <rdf:li rdf:resource="https://identifiers.org/reactome/R-DME-73828"/>
                  <rdf:li rdf:resource="https://identifiers.org/reactome/R-DRE-73828"/>
                  <rdf:li rdf:resource="https://identifiers.org/reactome/R-GGA-421197"/>
                  <rdf:li rdf:resource="https://identifiers.org/reactome/R-GGA-73828"/>
                  <rdf:li rdf:resource="https://identifiers.org/reactome/R-HSA-73828"/>
                  <rdf:li rdf:resource="https://identifiers.org/reactome/R-MMU-73828"/>
                  <rdf:li rdf:resource="https://identifiers.org/reactome/R-OSA-73828"/>
                  <rdf:li rdf:resource="https://identifiers.org/reactome/R-PFA-73828"/>
                  <rdf:li rdf:resource="https://identifiers.org/reactome/R-RNO-73828"/>
                  <rdf:li rdf:resource="https://identifiers.org/reactome/R-SCE-73828"/>
                  <rdf:li rdf:resource="https://identifiers.org/reactome/R-SPO-73828"/>
                  <rdf:li rdf:resource="https://identifiers.org/reactome/R-SSC-73828"/>
                  <rdf:li rdf:resource="https://identifiers.org/reactome/R-TGU-73828"/>
                  <rdf:li rdf:resource="https://identifiers.org/reactome/R-XTR-73828"/>
                  <rdf:li rdf:resource="https://identifiers.org/kegg.reaction/R01083"/>
                  <rdf:li rdf:resource="https://identifiers.org/seed.reaction/rxn00800"/>
                </rdf:Bag>
              </bqbiol:is>
            </rdf:Description>
          </rdf:RDF>
        </annotation>
        <listOfReactants>
          <speciesReference species="M_dcamp_c" stoichiometry="1" constant="true"/>
        </listOfReactants>
        <listOfProducts>
          <speciesReference species="M_amp_c" stoichiometry="1" constant="true"/>
          <speciesReference species="M_fum_c" stoichiometry="1" constant="true"/>
        </listOfProducts>
        <fbc:geneProductAssociation>
          <fbc:geneProductRef fbc:geneProduct="G_EJMLJHKB_00973"/>
        </fbc:geneProductAssociation>
      </reaction>
      <reaction metaid="meta_R_ADSL2r" sboTerm="SBO:0000176" id="R_ADSL2r" name="Adenylosuccinate lyase" reversible="true" fast="false" fbc:lowerFluxBound="cobra_default_lb" fbc:upperFluxBound="cobra_default_ub">
        <annotation>
          <rdf:RDF xmlns:rdf="http://www.w3.org/1999/02/22-rdf-syntax-ns#" xmlns:dcterms="http://purl.org/dc/terms/" xmlns:vCard="http://www.w3.org/2001/vcard-rdf/3.0#" xmlns:vCard4="http://www.w3.org/2006/vcard/ns#" xmlns:bqbiol="http://biomodels.net/biology-qualifiers/" xmlns:bqmodel="http://biomodels.net/model-qualifiers/">
            <rdf:Description rdf:about="#meta_R_ADSL2r">
              <bqbiol:is>
                <rdf:Bag>
                  <rdf:li rdf:resource="https://identifiers.org/rhea/23920"/>
                  <rdf:li rdf:resource="https://identifiers.org/rhea/23921"/>
                  <rdf:li rdf:resource="https://identifiers.org/rhea/23922"/>
                  <rdf:li rdf:resource="https://identifiers.org/rhea/23923"/>
                  <rdf:li rdf:resource="https://identifiers.org/ec-code/4.3.2.2"/>
                  <rdf:li rdf:resource="https://identifiers.org/biocyc/META:AICARSYN-RXN"/>
                  <rdf:li rdf:resource="https://identifiers.org/metanetx.reaction/MNXR108966"/>
                  <rdf:li rdf:resource="https://identifiers.org/reactome/R-ATH-73800"/>
                  <rdf:li rdf:resource="https://identifiers.org/reactome/R-BTA-73800"/>
                  <rdf:li rdf:resource="https://identifiers.org/reactome/R-CEL-73800"/>
                  <rdf:li rdf:resource="https://identifiers.org/reactome/R-DDI-73800"/>
                  <rdf:li rdf:resource="https://identifiers.org/reactome/R-DME-73800"/>
                  <rdf:li rdf:resource="https://identifiers.org/reactome/R-DRE-73800"/>
                  <rdf:li rdf:resource="https://identifiers.org/reactome/R-GGA-419255"/>
                  <rdf:li rdf:resource="https://identifiers.org/reactome/R-GGA-73800"/>
                  <rdf:li rdf:resource="https://identifiers.org/reactome/R-HSA-73800"/>
                  <rdf:li rdf:resource="https://identifiers.org/reactome/R-MMU-73800"/>
                  <rdf:li rdf:resource="https://identifiers.org/reactome/R-OSA-73800"/>
                  <rdf:li rdf:resource="https://identifiers.org/reactome/R-PFA-73800"/>
                  <rdf:li rdf:resource="https://identifiers.org/reactome/R-RNO-73800"/>
                  <rdf:li rdf:resource="https://identifiers.org/reactome/R-SCE-73800"/>
                  <rdf:li rdf:resource="https://identifiers.org/reactome/R-SPO-73800"/>
                  <rdf:li rdf:resource="https://identifiers.org/reactome/R-SSC-73800"/>
                  <rdf:li rdf:resource="https://identifiers.org/reactome/R-TGU-73800"/>
                  <rdf:li rdf:resource="https://identifiers.org/reactome/R-XTR-73800"/>
                  <rdf:li rdf:resource="https://identifiers.org/kegg.reaction/R04559"/>
                </rdf:Bag>
              </bqbiol:is>
            </rdf:Description>
          </rdf:RDF>
        </annotation>
        <listOfReactants>
          <speciesReference species="M_25aics_c" stoichiometry="1" constant="true"/>
        </listOfReactants>
        <listOfProducts>
          <speciesReference species="M_aicar_c" stoichiometry="1" constant="true"/>
          <speciesReference species="M_fum_c" stoichiometry="1" constant="true"/>
        </listOfProducts>
        <fbc:geneProductAssociation>
          <fbc:geneProductRef fbc:geneProduct="G_EJMLJHKB_00973"/>
        </fbc:geneProductAssociation>
      </reaction>
      <reaction metaid="meta_R_ADSS" sboTerm="SBO:0000176" id="R_ADSS" name="Adenylosuccinate synthase" reversible="false" fast="false" fbc:lowerFluxBound="cobra_0_bound" fbc:upperFluxBound="cobra_default_ub">
        <annotation>
          <rdf:RDF xmlns:rdf="http://www.w3.org/1999/02/22-rdf-syntax-ns#" xmlns:dcterms="http://purl.org/dc/terms/" xmlns:vCard="http://www.w3.org/2001/vcard-rdf/3.0#" xmlns:vCard4="http://www.w3.org/2006/vcard/ns#" xmlns:bqbiol="http://biomodels.net/biology-qualifiers/" xmlns:bqmodel="http://biomodels.net/model-qualifiers/">
            <rdf:Description rdf:about="#meta_R_ADSS">
              <bqbiol:is>
                <rdf:Bag>
                  <rdf:li rdf:resource="https://identifiers.org/rhea/15753"/>
                  <rdf:li rdf:resource="https://identifiers.org/rhea/15754"/>
                  <rdf:li rdf:resource="https://identifiers.org/rhea/15755"/>
                  <rdf:li rdf:resource="https://identifiers.org/rhea/15756"/>
                  <rdf:li rdf:resource="https://identifiers.org/ec-code/6.3.4.4"/>
                  <rdf:li rdf:resource="https://identifiers.org/biocyc/META:ADENYLOSUCCINATE-SYNTHASE-RXN"/>
                  <rdf:li rdf:resource="https://identifiers.org/metanetx.reaction/MNXR95495"/>
                  <rdf:li rdf:resource="https://identifiers.org/reactome/R-ATH-111524"/>
                  <rdf:li rdf:resource="https://identifiers.org/reactome/R-BTA-111524"/>
                  <rdf:li rdf:resource="https://identifiers.org/reactome/R-CEL-111524"/>
                  <rdf:li rdf:resource="https://identifiers.org/reactome/R-CFA-111524"/>
                  <rdf:li rdf:resource="https://identifiers.org/reactome/R-DDI-111524"/>
                  <rdf:li rdf:resource="https://identifiers.org/reactome/R-DME-111524"/>
                  <rdf:li rdf:resource="https://identifiers.org/reactome/R-DRE-111524"/>
                  <rdf:li rdf:resource="https://identifiers.org/reactome/R-GGA-111524"/>
                  <rdf:li rdf:resource="https://identifiers.org/reactome/R-GGA-421201"/>
                  <rdf:li rdf:resource="https://identifiers.org/reactome/R-HSA-111524"/>
                  <rdf:li rdf:resource="https://identifiers.org/reactome/R-MMU-111519"/>
                  <rdf:li rdf:resource="https://identifiers.org/reactome/R-MMU-111524"/>
                  <rdf:li rdf:resource="https://identifiers.org/reactome/R-OSA-111524"/>
                  <rdf:li rdf:resource="https://identifiers.org/reactome/R-PFA-111524"/>
                  <rdf:li rdf:resource="https://identifiers.org/reactome/R-RNO-111524"/>
                  <rdf:li rdf:resource="https://identifiers.org/reactome/R-SCE-111524"/>
                  <rdf:li rdf:resource="https://identifiers.org/reactome/R-SPO-111524"/>
                  <rdf:li rdf:resource="https://identifiers.org/reactome/R-SSC-111524"/>
                  <rdf:li rdf:resource="https://identifiers.org/reactome/R-TGU-111524"/>
                  <rdf:li rdf:resource="https://identifiers.org/reactome/R-XTR-111524"/>
                  <rdf:li rdf:resource="https://identifiers.org/kegg.reaction/R01135"/>
                  <rdf:li rdf:resource="https://identifiers.org/seed.reaction/rxn00838"/>
                </rdf:Bag>
              </bqbiol:is>
            </rdf:Description>
          </rdf:RDF>
        </annotation>
        <listOfReactants>
          <speciesReference species="M_asp__L_c" stoichiometry="1" constant="true"/>
          <speciesReference species="M_gtp_c" stoichiometry="1" constant="true"/>
          <speciesReference species="M_imp_c" stoichiometry="1" constant="true"/>
        </listOfReactants>
        <listOfProducts>
          <speciesReference species="M_dcamp_c" stoichiometry="1" constant="true"/>
          <speciesReference species="M_gdp_c" stoichiometry="1" constant="true"/>
          <speciesReference species="M_h_c" stoichiometry="2" constant="true"/>
          <speciesReference species="M_pi_c" stoichiometry="1" constant="true"/>
        </listOfProducts>
        <fbc:geneProductAssociation>
          <fbc:geneProductRef fbc:geneProduct="G_EJMLJHKB_00107"/>
        </fbc:geneProductAssociation>
      </reaction>
      <reaction metaid="meta_R_AEPTA" sboTerm="SBO:0000176" id="R_AEPTA" name="2 aminoethylphosphonate pyruvate transaminase" reversible="true" fast="false" fbc:lowerFluxBound="cobra_default_lb" fbc:upperFluxBound="cobra_default_ub">
        <listOfReactants>
          <speciesReference species="M_2ameph_c" stoichiometry="1" constant="true"/>
          <speciesReference species="M_pyr_c" stoichiometry="1" constant="true"/>
        </listOfReactants>
        <listOfProducts>
          <speciesReference species="M_ala__L_c" stoichiometry="1" constant="true"/>
          <speciesReference species="M_pald_c" stoichiometry="1" constant="true"/>
          <speciesReference species="M_h_c" stoichiometry="1" constant="true"/>
        </listOfProducts>
      </reaction>
      <reaction metaid="meta_R_AEPabcpp" sboTerm="SBO:0000185" id="R_AEPabcpp" name="AEP transport via ABC system periplasm " reversible="false" fast="false" fbc:lowerFluxBound="cobra_0_bound" fbc:upperFluxBound="cobra_default_ub">
        <annotation>
          <rdf:RDF xmlns:rdf="http://www.w3.org/1999/02/22-rdf-syntax-ns#" xmlns:dcterms="http://purl.org/dc/terms/" xmlns:vCard="http://www.w3.org/2001/vcard-rdf/3.0#" xmlns:vCard4="http://www.w3.org/2006/vcard/ns#" xmlns:bqbiol="http://biomodels.net/biology-qualifiers/" xmlns:bqmodel="http://biomodels.net/model-qualifiers/">
            <rdf:Description rdf:about="#meta_R_AEPabcpp">
              <bqbiol:is>
                <rdf:Bag>
                  <rdf:li rdf:resource="https://identifiers.org/rhea/32775#1"/>
                  <rdf:li rdf:resource="https://identifiers.org/rhea/32776#1"/>
                  <rdf:li rdf:resource="https://identifiers.org/rhea/32777#1"/>
                  <rdf:li rdf:resource="https://identifiers.org/rhea/32778#1"/>
                  <rdf:li rdf:resource="https://identifiers.org/metanetx.reaction/MNXR95498"/>
                </rdf:Bag>
              </bqbiol:is>
            </rdf:Description>
          </rdf:RDF>
        </annotation>
        <listOfReactants>
          <speciesReference species="M_2ameph_p" stoichiometry="1" constant="true"/>
          <speciesReference species="M_atp_c" stoichiometry="1" constant="true"/>
          <speciesReference species="M_h2o_c" stoichiometry="1" constant="true"/>
        </listOfReactants>
        <listOfProducts>
          <speciesReference species="M_2ameph_c" stoichiometry="1" constant="true"/>
          <speciesReference species="M_adp_c" stoichiometry="1" constant="true"/>
          <speciesReference species="M_h_c" stoichiometry="1" constant="true"/>
          <speciesReference species="M_pi_c" stoichiometry="1" constant="true"/>
        </listOfProducts>
        <fbc:geneProductAssociation>
          <fbc:geneProductRef fbc:geneProduct="G_EJMLJHKB_00979"/>
        </fbc:geneProductAssociation>
      </reaction>
      <reaction metaid="meta_R_AEPtex" sboTerm="SBO:0000185" id="R_AEPtex" name="AEP transport via diffusion extracellular to periplasm " reversible="true" fast="false" fbc:lowerFluxBound="cobra_default_lb" fbc:upperFluxBound="cobra_default_ub">
        <annotation>
          <rdf:RDF xmlns:rdf="http://www.w3.org/1999/02/22-rdf-syntax-ns#" xmlns:dcterms="http://purl.org/dc/terms/" xmlns:vCard="http://www.w3.org/2001/vcard-rdf/3.0#" xmlns:vCard4="http://www.w3.org/2006/vcard/ns#" xmlns:bqbiol="http://biomodels.net/biology-qualifiers/" xmlns:bqmodel="http://biomodels.net/model-qualifiers/">
            <rdf:Description rdf:about="#meta_R_AEPtex">
              <bqbiol:is>
                <rdf:Bag>
                  <rdf:li rdf:resource="https://identifiers.org/metanetx.reaction/MNXR95499"/>
                </rdf:Bag>
              </bqbiol:is>
            </rdf:Description>
          </rdf:RDF>
        </annotation>
        <listOfReactants>
          <speciesReference species="M_2ameph_e" stoichiometry="1" constant="true"/>
        </listOfReactants>
        <listOfProducts>
          <speciesReference species="M_2ameph_p" stoichiometry="1" constant="true"/>
        </listOfProducts>
      </reaction>
      <reaction metaid="meta_R_AGDC" sboTerm="SBO:0000176" id="R_AGDC" name="N-acetylglucosamine-6-phosphate deacetylase" reversible="false" fast="false" fbc:lowerFluxBound="cobra_0_bound" fbc:upperFluxBound="cobra_default_ub">
        <annotation>
          <rdf:RDF xmlns:rdf="http://www.w3.org/1999/02/22-rdf-syntax-ns#" xmlns:dcterms="http://purl.org/dc/terms/" xmlns:vCard="http://www.w3.org/2001/vcard-rdf/3.0#" xmlns:vCard4="http://www.w3.org/2006/vcard/ns#" xmlns:bqbiol="http://biomodels.net/biology-qualifiers/" xmlns:bqmodel="http://biomodels.net/model-qualifiers/">
            <rdf:Description rdf:about="#meta_R_AGDC">
              <bqbiol:is>
                <rdf:Bag>
                  <rdf:li rdf:resource="https://identifiers.org/rhea/22936"/>
                  <rdf:li rdf:resource="https://identifiers.org/rhea/22937"/>
                  <rdf:li rdf:resource="https://identifiers.org/rhea/22938"/>
                  <rdf:li rdf:resource="https://identifiers.org/rhea/22939"/>
                  <rdf:li rdf:resource="https://identifiers.org/ec-code/3.5.1.25"/>
                  <rdf:li rdf:resource="https://identifiers.org/biocyc/META:NAG6PDEACET-RXN"/>
                  <rdf:li rdf:resource="https://identifiers.org/metanetx.reaction/MNXR95528"/>
                  <rdf:li rdf:resource="https://identifiers.org/kegg.reaction/R02059"/>
                  <rdf:li rdf:resource="https://identifiers.org/seed.reaction/rxn01484"/>
                </rdf:Bag>
              </bqbiol:is>
            </rdf:Description>
          </rdf:RDF>
        </annotation>
        <listOfReactants>
          <speciesReference species="M_acgam6p_c" stoichiometry="1" constant="true"/>
          <speciesReference species="M_h2o_c" stoichiometry="1" constant="true"/>
        </listOfReactants>
        <listOfProducts>
          <speciesReference species="M_ac_c" stoichiometry="1" constant="true"/>
          <speciesReference species="M_gam6p_c" stoichiometry="1" constant="true"/>
        </listOfProducts>
        <fbc:geneProductAssociation>
          <fbc:geneProductRef fbc:geneProduct="G_EJMLJHKB_01726"/>
        </fbc:geneProductAssociation>
      </reaction>
      <reaction metaid="meta_R_AGM3PA" sboTerm="SBO:0000176" id="R_AGM3PA" name="N-Acetyl-D-glucosamine(anhydrous)N-Acetylmuramyl-tripeptide amidase" reversible="false" fast="false" fbc:lowerFluxBound="cobra_0_bound" fbc:upperFluxBound="cobra_default_ub">
        <annotation>
          <rdf:RDF xmlns:rdf="http://www.w3.org/1999/02/22-rdf-syntax-ns#" xmlns:dcterms="http://purl.org/dc/terms/" xmlns:vCard="http://www.w3.org/2001/vcard-rdf/3.0#" xmlns:vCard4="http://www.w3.org/2006/vcard/ns#" xmlns:bqbiol="http://biomodels.net/biology-qualifiers/" xmlns:bqmodel="http://biomodels.net/model-qualifiers/">
            <rdf:Description rdf:about="#meta_R_AGM3PA">
              <bqbiol:is>
                <rdf:Bag>
                  <rdf:li rdf:resource="https://identifiers.org/metanetx.reaction/MNXR95543"/>
                  <rdf:li rdf:resource="https://identifiers.org/seed.reaction/rxn08073"/>
                </rdf:Bag>
              </bqbiol:is>
            </rdf:Description>
          </rdf:RDF>
        </annotation>
        <listOfReactants>
          <speciesReference species="M_anhgm3p_c" stoichiometry="1" constant="true"/>
          <speciesReference species="M_h2o_c" stoichiometry="1" constant="true"/>
        </listOfReactants>
        <listOfProducts>
          <speciesReference species="M_LalaDgluMdap_c" stoichiometry="1" constant="true"/>
          <speciesReference species="M_anhgm_c" stoichiometry="1" constant="true"/>
        </listOfProducts>
        <fbc:geneProductAssociation>
          <fbc:geneProductRef fbc:geneProduct="G_EJMLJHKB_01925"/>
        </fbc:geneProductAssociation>
      </reaction>
      <reaction metaid="meta_R_AGM3PApp" sboTerm="SBO:0000176" id="R_AGM3PApp" name="N-Acetyl-D-glucosamine(anhydrous)N-Acetylmuramyl-tripeptide amidase (periplasm)" reversible="false" fast="false" fbc:lowerFluxBound="cobra_0_bound" fbc:upperFluxBound="cobra_default_ub">
        <annotation>
          <rdf:RDF xmlns:rdf="http://www.w3.org/1999/02/22-rdf-syntax-ns#" xmlns:dcterms="http://purl.org/dc/terms/" xmlns:vCard="http://www.w3.org/2001/vcard-rdf/3.0#" xmlns:vCard4="http://www.w3.org/2006/vcard/ns#" xmlns:bqbiol="http://biomodels.net/biology-qualifiers/" xmlns:bqmodel="http://biomodels.net/model-qualifiers/">
            <rdf:Description rdf:about="#meta_R_AGM3PApp">
              <bqbiol:is>
                <rdf:Bag>
                  <rdf:li rdf:resource="https://identifiers.org/metanetx.reaction/MNXR95543"/>
                  <rdf:li rdf:resource="https://identifiers.org/seed.reaction/rxn08073"/>
                </rdf:Bag>
              </bqbiol:is>
            </rdf:Description>
          </rdf:RDF>
        </annotation>
        <listOfReactants>
          <speciesReference species="M_anhgm3p_p" stoichiometry="1" constant="true"/>
          <speciesReference species="M_h2o_p" stoichiometry="1" constant="true"/>
        </listOfReactants>
        <listOfProducts>
          <speciesReference species="M_LalaDgluMdap_p" stoichiometry="1" constant="true"/>
          <speciesReference species="M_anhgm_p" stoichiometry="1" constant="true"/>
        </listOfProducts>
        <fbc:geneProductAssociation>
          <fbc:or>
            <fbc:geneProductRef fbc:geneProduct="G_EJMLJHKB_00771"/>
            <fbc:geneProductRef fbc:geneProduct="G_EJMLJHKB_01925"/>
          </fbc:or>
        </fbc:geneProductAssociation>
      </reaction>
      <reaction metaid="meta_R_AGM4PA" sboTerm="SBO:0000176" id="R_AGM4PA" name="N-Acetyl-D-glucosamine(anhydrous)N-Acetylmuramyl-tetrapeptide amidase" reversible="false" fast="false" fbc:lowerFluxBound="cobra_0_bound" fbc:upperFluxBound="cobra_default_ub">
        <annotation>
          <rdf:RDF xmlns:rdf="http://www.w3.org/1999/02/22-rdf-syntax-ns#" xmlns:dcterms="http://purl.org/dc/terms/" xmlns:vCard="http://www.w3.org/2001/vcard-rdf/3.0#" xmlns:vCard4="http://www.w3.org/2006/vcard/ns#" xmlns:bqbiol="http://biomodels.net/biology-qualifiers/" xmlns:bqmodel="http://biomodels.net/model-qualifiers/">
            <rdf:Description rdf:about="#meta_R_AGM4PA">
              <bqbiol:is>
                <rdf:Bag>
                  <rdf:li rdf:resource="https://identifiers.org/metanetx.reaction/MNXR95546"/>
                  <rdf:li rdf:resource="https://identifiers.org/seed.reaction/rxn08076"/>
                </rdf:Bag>
              </bqbiol:is>
            </rdf:Description>
          </rdf:RDF>
        </annotation>
        <listOfReactants>
          <speciesReference species="M_anhgm4p_c" stoichiometry="1" constant="true"/>
          <speciesReference species="M_h2o_c" stoichiometry="1" constant="true"/>
        </listOfReactants>
        <listOfProducts>
          <speciesReference species="M_LalaDgluMdapDala_c" stoichiometry="1" constant="true"/>
          <speciesReference species="M_anhgm_c" stoichiometry="1" constant="true"/>
        </listOfProducts>
        <fbc:geneProductAssociation>
          <fbc:geneProductRef fbc:geneProduct="G_EJMLJHKB_01925"/>
        </fbc:geneProductAssociation>
      </reaction>
      <reaction metaid="meta_R_AGM4PApp" sboTerm="SBO:0000176" id="R_AGM4PApp" name="N-Acetyl-D-glucosamine(anhydrous)N-Acetylmuramyl-tetrapeptide amidase (periplasm)" reversible="false" fast="false" fbc:lowerFluxBound="cobra_0_bound" fbc:upperFluxBound="cobra_default_ub">
        <annotation>
          <rdf:RDF xmlns:rdf="http://www.w3.org/1999/02/22-rdf-syntax-ns#" xmlns:dcterms="http://purl.org/dc/terms/" xmlns:vCard="http://www.w3.org/2001/vcard-rdf/3.0#" xmlns:vCard4="http://www.w3.org/2006/vcard/ns#" xmlns:bqbiol="http://biomodels.net/biology-qualifiers/" xmlns:bqmodel="http://biomodels.net/model-qualifiers/">
            <rdf:Description rdf:about="#meta_R_AGM4PApp">
              <bqbiol:is>
                <rdf:Bag>
                  <rdf:li rdf:resource="https://identifiers.org/metanetx.reaction/MNXR95546"/>
                  <rdf:li rdf:resource="https://identifiers.org/seed.reaction/rxn08076"/>
                </rdf:Bag>
              </bqbiol:is>
            </rdf:Description>
          </rdf:RDF>
        </annotation>
        <listOfReactants>
          <speciesReference species="M_anhgm4p_p" stoichiometry="1" constant="true"/>
          <speciesReference species="M_h2o_p" stoichiometry="1" constant="true"/>
        </listOfReactants>
        <listOfProducts>
          <speciesReference species="M_LalaDgluMdapDala_p" stoichiometry="1" constant="true"/>
          <speciesReference species="M_anhgm_p" stoichiometry="1" constant="true"/>
        </listOfProducts>
        <fbc:geneProductAssociation>
          <fbc:or>
            <fbc:geneProductRef fbc:geneProduct="G_EJMLJHKB_00771"/>
            <fbc:geneProductRef fbc:geneProduct="G_EJMLJHKB_01925"/>
          </fbc:or>
        </fbc:geneProductAssociation>
      </reaction>
      <reaction metaid="meta_R_AGM4PCP" sboTerm="SBO:0000176" id="R_AGM4PCP" name="N-Acetyl-D-glucosamine(anhydrous)N-Acetylmuramyl-tetrapeptide L,D-carboxypeptidase" reversible="false" fast="false" fbc:lowerFluxBound="cobra_0_bound" fbc:upperFluxBound="cobra_default_ub">
        <annotation>
          <rdf:RDF xmlns:rdf="http://www.w3.org/1999/02/22-rdf-syntax-ns#" xmlns:dcterms="http://purl.org/dc/terms/" xmlns:vCard="http://www.w3.org/2001/vcard-rdf/3.0#" xmlns:vCard4="http://www.w3.org/2006/vcard/ns#" xmlns:bqbiol="http://biomodels.net/biology-qualifiers/" xmlns:bqmodel="http://biomodels.net/model-qualifiers/">
            <rdf:Description rdf:about="#meta_R_AGM4PCP">
              <bqbiol:is>
                <rdf:Bag>
                  <rdf:li rdf:resource="https://identifiers.org/metanetx.reaction/MNXR95547"/>
                  <rdf:li rdf:resource="https://identifiers.org/seed.reaction/rxn08077"/>
                </rdf:Bag>
              </bqbiol:is>
            </rdf:Description>
          </rdf:RDF>
        </annotation>
        <listOfReactants>
          <speciesReference species="M_anhgm4p_c" stoichiometry="1" constant="true"/>
          <speciesReference species="M_h2o_c" stoichiometry="1" constant="true"/>
        </listOfReactants>
        <listOfProducts>
          <speciesReference species="M_ala__D_c" stoichiometry="1" constant="true"/>
          <speciesReference species="M_anhgm3p_c" stoichiometry="1" constant="true"/>
        </listOfProducts>
        <fbc:geneProductAssociation>
          <fbc:geneProductRef fbc:geneProduct="G_EJMLJHKB_00723"/>
        </fbc:geneProductAssociation>
      </reaction>
      <reaction metaid="meta_R_AGM4PH" sboTerm="SBO:0000176" id="R_AGM4PH" name="N-Acetyl-D-glucosamine(anhydrous)N-Acetylmuramyl-tetrapeptide beta -1,4-N-acetylglucosaminidase" reversible="false" fast="false" fbc:lowerFluxBound="cobra_0_bound" fbc:upperFluxBound="cobra_default_ub">
        <annotation>
          <rdf:RDF xmlns:rdf="http://www.w3.org/1999/02/22-rdf-syntax-ns#" xmlns:dcterms="http://purl.org/dc/terms/" xmlns:vCard="http://www.w3.org/2001/vcard-rdf/3.0#" xmlns:vCard4="http://www.w3.org/2006/vcard/ns#" xmlns:bqbiol="http://biomodels.net/biology-qualifiers/" xmlns:bqmodel="http://biomodels.net/model-qualifiers/">
            <rdf:Description rdf:about="#meta_R_AGM4PH">
              <bqbiol:is>
                <rdf:Bag>
                  <rdf:li rdf:resource="https://identifiers.org/metanetx.reaction/MNXR95548"/>
                  <rdf:li rdf:resource="https://identifiers.org/seed.reaction/rxn08078"/>
                </rdf:Bag>
              </bqbiol:is>
            </rdf:Description>
          </rdf:RDF>
        </annotation>
        <listOfReactants>
          <speciesReference species="M_anhgm4p_c" stoichiometry="1" constant="true"/>
          <speciesReference species="M_h2o_c" stoichiometry="1" constant="true"/>
        </listOfReactants>
        <listOfProducts>
          <speciesReference species="M_acgam_c" stoichiometry="1" constant="true"/>
          <speciesReference species="M_anhm4p_c" stoichiometry="1" constant="true"/>
        </listOfProducts>
      </reaction>
      <reaction metaid="meta_R_AGM4Pt2pp" sboTerm="SBO:0000185" id="R_AGM4Pt2pp" name="GlcNAc-anhMurNAc tetrapeptide transport in via proton symport (periplasm)" reversible="false" fast="false" fbc:lowerFluxBound="cobra_0_bound" fbc:upperFluxBound="cobra_default_ub">
        <annotation>
          <rdf:RDF xmlns:rdf="http://www.w3.org/1999/02/22-rdf-syntax-ns#" xmlns:dcterms="http://purl.org/dc/terms/" xmlns:vCard="http://www.w3.org/2001/vcard-rdf/3.0#" xmlns:vCard4="http://www.w3.org/2006/vcard/ns#" xmlns:bqbiol="http://biomodels.net/biology-qualifiers/" xmlns:bqmodel="http://biomodels.net/model-qualifiers/">
            <rdf:Description rdf:about="#meta_R_AGM4Pt2pp">
              <bqbiol:is>
                <rdf:Bag>
                  <rdf:li rdf:resource="https://identifiers.org/metanetx.reaction/MNXR95549"/>
                  <rdf:li rdf:resource="https://identifiers.org/seed.reaction/rxn08079"/>
                </rdf:Bag>
              </bqbiol:is>
            </rdf:Description>
          </rdf:RDF>
        </annotation>
        <listOfReactants>
          <speciesReference species="M_anhgm4p_p" stoichiometry="1" constant="true"/>
          <speciesReference species="M_h_p" stoichiometry="1" constant="true"/>
        </listOfReactants>
        <listOfProducts>
          <speciesReference species="M_anhgm4p_c" stoichiometry="1" constant="true"/>
          <speciesReference species="M_h_c" stoichiometry="1" constant="true"/>
        </listOfProducts>
      </reaction>
      <reaction metaid="meta_R_AGMH" sboTerm="SBO:0000176" id="R_AGMH" name="N-Acetyl-D-glucosamine(anhydrous)N-Acetylmuramyl beta -1,4-N-acetylglucosaminidase" reversible="false" fast="false" fbc:lowerFluxBound="cobra_0_bound" fbc:upperFluxBound="cobra_default_ub">
        <annotation>
          <rdf:RDF xmlns:rdf="http://www.w3.org/1999/02/22-rdf-syntax-ns#" xmlns:dcterms="http://purl.org/dc/terms/" xmlns:vCard="http://www.w3.org/2001/vcard-rdf/3.0#" xmlns:vCard4="http://www.w3.org/2006/vcard/ns#" xmlns:bqbiol="http://biomodels.net/biology-qualifiers/" xmlns:bqmodel="http://biomodels.net/model-qualifiers/">
            <rdf:Description rdf:about="#meta_R_AGMH">
              <bqbiol:is>
                <rdf:Bag>
                  <rdf:li rdf:resource="https://identifiers.org/metanetx.reaction/MNXR95550"/>
                  <rdf:li rdf:resource="https://identifiers.org/seed.reaction/rxn08080"/>
                </rdf:Bag>
              </bqbiol:is>
            </rdf:Description>
          </rdf:RDF>
        </annotation>
        <listOfReactants>
          <speciesReference species="M_anhgm_c" stoichiometry="1" constant="true"/>
          <speciesReference species="M_h2o_c" stoichiometry="1" constant="true"/>
        </listOfReactants>
        <listOfProducts>
          <speciesReference species="M_acgam_c" stoichiometry="1" constant="true"/>
          <speciesReference species="M_anhm_c" stoichiometry="1" constant="true"/>
        </listOfProducts>
      </reaction>
      <reaction metaid="meta_R_AGMtex" sboTerm="SBO:0000185" id="R_AGMtex" name="Agmatine transport via diffusion (extracellular to periplasm)" reversible="true" fast="false" fbc:lowerFluxBound="cobra_default_lb" fbc:upperFluxBound="cobra_default_ub">
        <annotation>
          <rdf:RDF xmlns:rdf="http://www.w3.org/1999/02/22-rdf-syntax-ns#" xmlns:dcterms="http://purl.org/dc/terms/" xmlns:vCard="http://www.w3.org/2001/vcard-rdf/3.0#" xmlns:vCard4="http://www.w3.org/2006/vcard/ns#" xmlns:bqbiol="http://biomodels.net/biology-qualifiers/" xmlns:bqmodel="http://biomodels.net/model-qualifiers/">
            <rdf:Description rdf:about="#meta_R_AGMtex">
              <bqbiol:is>
                <rdf:Bag>
                  <rdf:li rdf:resource="https://identifiers.org/metanetx.reaction/MNXR95556"/>
                  <rdf:li rdf:resource="https://identifiers.org/seed.reaction/rxn08082"/>
                </rdf:Bag>
              </bqbiol:is>
            </rdf:Description>
          </rdf:RDF>
        </annotation>
        <listOfReactants>
          <speciesReference species="M_agm_e" stoichiometry="1" constant="true"/>
        </listOfReactants>
        <listOfProducts>
          <speciesReference species="M_agm_p" stoichiometry="1" constant="true"/>
        </listOfProducts>
      </reaction>
      <reaction metaid="meta_R_AGPAT120" sboTerm="SBO:0000176" id="R_AGPAT120" name="1-tetradecanoyl-sn-glycerol 3-phosphate O-acyltransferase (n-C12:0)" reversible="false" fast="false" fbc:lowerFluxBound="cobra_0_bound" fbc:upperFluxBound="cobra_default_ub">
        <annotation>
          <rdf:RDF xmlns:rdf="http://www.w3.org/1999/02/22-rdf-syntax-ns#" xmlns:dcterms="http://purl.org/dc/terms/" xmlns:vCard="http://www.w3.org/2001/vcard-rdf/3.0#" xmlns:vCard4="http://www.w3.org/2006/vcard/ns#" xmlns:bqbiol="http://biomodels.net/biology-qualifiers/" xmlns:bqmodel="http://biomodels.net/model-qualifiers/">
            <rdf:Description rdf:about="#meta_R_AGPAT120">
              <bqbiol:is>
                <rdf:Bag>
                  <rdf:li rdf:resource="https://identifiers.org/ec-code/2.3.1.51"/>
                  <rdf:li rdf:resource="https://identifiers.org/metanetx.reaction/MNXR95558"/>
                </rdf:Bag>
              </bqbiol:is>
            </rdf:Description>
          </rdf:RDF>
        </annotation>
        <listOfReactants>
          <speciesReference species="M_1ddecg3p_c" stoichiometry="1" constant="true"/>
          <speciesReference species="M_ddcaACP_c" stoichiometry="1" constant="true"/>
        </listOfReactants>
        <listOfProducts>
          <speciesReference species="M_ACP_c" stoichiometry="1" constant="true"/>
          <speciesReference species="M_pa120_c" stoichiometry="1" constant="true"/>
        </listOfProducts>
      </reaction>
      <reaction metaid="meta_R_AGPAT161" sboTerm="SBO:0000176" id="R_AGPAT161" name="1-hexadec-7-enoyl-sn-glycerol 3-phosphate O-acyltransferase (n-C16:1)" reversible="false" fast="false" fbc:lowerFluxBound="cobra_0_bound" fbc:upperFluxBound="cobra_default_ub">
        <annotation>
          <rdf:RDF xmlns:rdf="http://www.w3.org/1999/02/22-rdf-syntax-ns#" xmlns:dcterms="http://purl.org/dc/terms/" xmlns:vCard="http://www.w3.org/2001/vcard-rdf/3.0#" xmlns:vCard4="http://www.w3.org/2006/vcard/ns#" xmlns:bqbiol="http://biomodels.net/biology-qualifiers/" xmlns:bqmodel="http://biomodels.net/model-qualifiers/">
            <rdf:Description rdf:about="#meta_R_AGPAT161">
              <bqbiol:is>
                <rdf:Bag>
                  <rdf:li rdf:resource="https://identifiers.org/ec-code/2.3.1.51"/>
                  <rdf:li rdf:resource="https://identifiers.org/metanetx.reaction/MNXR95564"/>
                </rdf:Bag>
              </bqbiol:is>
            </rdf:Description>
          </rdf:RDF>
        </annotation>
        <listOfReactants>
          <speciesReference species="M_1hdec9eg3p_c" stoichiometry="1" constant="true"/>
          <speciesReference species="M_hdeACP_c" stoichiometry="1" constant="true"/>
        </listOfReactants>
        <listOfProducts>
          <speciesReference species="M_ACP_c" stoichiometry="1" constant="true"/>
          <speciesReference species="M_pa161_c" stoichiometry="1" constant="true"/>
        </listOfProducts>
      </reaction>
      <reaction metaid="meta_R_AHCYSNS" sboTerm="SBO:0000176" id="R_AHCYSNS" name="S-adenosylhomocysteine nucleosidase" reversible="false" fast="false" fbc:lowerFluxBound="cobra_0_bound" fbc:upperFluxBound="cobra_default_ub">
        <annotation>
          <rdf:RDF xmlns:rdf="http://www.w3.org/1999/02/22-rdf-syntax-ns#" xmlns:dcterms="http://purl.org/dc/terms/" xmlns:vCard="http://www.w3.org/2001/vcard-rdf/3.0#" xmlns:vCard4="http://www.w3.org/2006/vcard/ns#" xmlns:bqbiol="http://biomodels.net/biology-qualifiers/" xmlns:bqmodel="http://biomodels.net/model-qualifiers/">
            <rdf:Description rdf:about="#meta_R_AHCYSNS">
              <bqbiol:is>
                <rdf:Bag>
                  <rdf:li rdf:resource="https://identifiers.org/rhea/17805"/>
                  <rdf:li rdf:resource="https://identifiers.org/rhea/17806"/>
                  <rdf:li rdf:resource="https://identifiers.org/rhea/17807"/>
                  <rdf:li rdf:resource="https://identifiers.org/rhea/17808"/>
                  <rdf:li rdf:resource="https://identifiers.org/ec-code/3.2.2.9"/>
                  <rdf:li rdf:resource="https://identifiers.org/biocyc/META:ADENOSYLHOMOCYSTEINE-NUCLEOSIDASE-RXN"/>
                  <rdf:li rdf:resource="https://identifiers.org/metanetx.reaction/MNXR95625"/>
                  <rdf:li rdf:resource="https://identifiers.org/kegg.reaction/R00194"/>
                  <rdf:li rdf:resource="https://identifiers.org/seed.reaction/rxn00143"/>
                </rdf:Bag>
              </bqbiol:is>
            </rdf:Description>
          </rdf:RDF>
        </annotation>
        <listOfReactants>
          <speciesReference species="M_ahcys_c" stoichiometry="1" constant="true"/>
          <speciesReference species="M_h2o_c" stoichiometry="1" constant="true"/>
        </listOfReactants>
        <listOfProducts>
          <speciesReference species="M_ade_c" stoichiometry="1" constant="true"/>
          <speciesReference species="M_rhcys_c" stoichiometry="1" constant="true"/>
        </listOfProducts>
        <fbc:geneProductAssociation>
          <fbc:geneProductRef fbc:geneProduct="G_EJMLJHKB_01610"/>
        </fbc:geneProductAssociation>
      </reaction>
      <reaction metaid="meta_R_AHCi" sboTerm="SBO:0000176" id="R_AHCi" name="Adenosylhomocysteinase" reversible="true" fast="false" fbc:lowerFluxBound="cobra_default_lb" fbc:upperFluxBound="cobra_default_ub">
        <annotation>
          <rdf:RDF xmlns:rdf="http://www.w3.org/1999/02/22-rdf-syntax-ns#" xmlns:dcterms="http://purl.org/dc/terms/" xmlns:vCard="http://www.w3.org/2001/vcard-rdf/3.0#" xmlns:vCard4="http://www.w3.org/2006/vcard/ns#" xmlns:bqbiol="http://biomodels.net/biology-qualifiers/" xmlns:bqmodel="http://biomodels.net/model-qualifiers/">
            <rdf:Description rdf:about="#meta_R_AHCi">
              <bqbiol:is>
                <rdf:Bag>
                  <rdf:li rdf:resource="https://identifiers.org/rhea/21708"/>
                  <rdf:li rdf:resource="https://identifiers.org/rhea/21709"/>
                  <rdf:li rdf:resource="https://identifiers.org/rhea/21710"/>
                  <rdf:li rdf:resource="https://identifiers.org/rhea/21711"/>
                  <rdf:li rdf:resource="https://identifiers.org/ec-code/3.3.1.1"/>
                  <rdf:li rdf:resource="https://identifiers.org/biocyc/META:ADENOSYLHOMOCYSTEINASE-RXN"/>
                  <rdf:li rdf:resource="https://identifiers.org/metanetx.reaction/MNXR95492"/>
                  <rdf:li rdf:resource="https://identifiers.org/reactome/R-ATH-174401"/>
                  <rdf:li rdf:resource="https://identifiers.org/reactome/R-BTA-174401"/>
                  <rdf:li rdf:resource="https://identifiers.org/reactome/R-CEL-174401"/>
                  <rdf:li rdf:resource="https://identifiers.org/reactome/R-CFA-174401"/>
                  <rdf:li rdf:resource="https://identifiers.org/reactome/R-DME-174401"/>
                  <rdf:li rdf:resource="https://identifiers.org/reactome/R-DRE-174401"/>
                  <rdf:li rdf:resource="https://identifiers.org/reactome/R-GGA-174401"/>
                  <rdf:li rdf:resource="https://identifiers.org/reactome/R-HSA-174401"/>
                  <rdf:li rdf:resource="https://identifiers.org/reactome/R-MMU-174401"/>
                  <rdf:li rdf:resource="https://identifiers.org/reactome/R-OSA-174401"/>
                  <rdf:li rdf:resource="https://identifiers.org/reactome/R-RNO-174401"/>
                  <rdf:li rdf:resource="https://identifiers.org/reactome/R-SCE-174401"/>
                  <rdf:li rdf:resource="https://identifiers.org/reactome/R-SSC-174401"/>
                  <rdf:li rdf:resource="https://identifiers.org/reactome/R-TGU-174401"/>
                  <rdf:li rdf:resource="https://identifiers.org/reactome/R-XTR-174401"/>
                  <rdf:li rdf:resource="https://identifiers.org/kegg.reaction/R00192"/>
                  <rdf:li rdf:resource="https://identifiers.org/seed.reaction/rxn00141"/>
                </rdf:Bag>
              </bqbiol:is>
            </rdf:Description>
          </rdf:RDF>
        </annotation>
        <listOfReactants>
          <speciesReference species="M_ahcys_c" stoichiometry="1" constant="true"/>
          <speciesReference species="M_h2o_c" stoichiometry="1" constant="true"/>
        </listOfReactants>
        <listOfProducts>
          <speciesReference species="M_adn_c" stoichiometry="1" constant="true"/>
          <speciesReference species="M_hcys__L_c" stoichiometry="1" constant="true"/>
        </listOfProducts>
        <fbc:geneProductAssociation>
          <fbc:geneProductRef fbc:geneProduct="G_EJMLJHKB_01610"/>
        </fbc:geneProductAssociation>
      </reaction>
      <reaction metaid="meta_R_AHGDx" sboTerm="SBO:0000176" id="R_AHGDx" name="(S)-alpha-hydroxyglutarate dehydrogenase" reversible="true" fast="false" fbc:lowerFluxBound="cobra_default_lb" fbc:upperFluxBound="cobra_default_ub">
        <annotation>
          <rdf:RDF xmlns:rdf="http://www.w3.org/1999/02/22-rdf-syntax-ns#" xmlns:dcterms="http://purl.org/dc/terms/" xmlns:vCard="http://www.w3.org/2001/vcard-rdf/3.0#" xmlns:vCard4="http://www.w3.org/2006/vcard/ns#" xmlns:bqbiol="http://biomodels.net/biology-qualifiers/" xmlns:bqmodel="http://biomodels.net/model-qualifiers/">
            <rdf:Description rdf:about="#meta_R_AHGDx">
              <bqbiol:is>
                <rdf:Bag>
                  <rdf:li rdf:resource="https://identifiers.org/ec-code/1.1.1.272"/>
                  <rdf:li rdf:resource="https://identifiers.org/ec-code/1.1.1.399"/>
                  <rdf:li rdf:resource="https://identifiers.org/ec-code/1.1.1.M7"/>
                  <rdf:li rdf:resource="https://identifiers.org/biocyc/META:RXN-16701"/>
                  <rdf:li rdf:resource="https://identifiers.org/metanetx.reaction/MNXR95630"/>
                  <rdf:li rdf:resource="https://identifiers.org/seed.reaction/rxn10432"/>
                </rdf:Bag>
              </bqbiol:is>
            </rdf:Description>
          </rdf:RDF>
        </annotation>
        <listOfReactants>
          <speciesReference species="M_S2hglut_c" stoichiometry="1" constant="true"/>
          <speciesReference species="M_nad_c" stoichiometry="1" constant="true"/>
        </listOfReactants>
        <listOfProducts>
          <speciesReference species="M_akg_c" stoichiometry="1" constant="true"/>
          <speciesReference species="M_h_c" stoichiometry="1" constant="true"/>
          <speciesReference species="M_nadh_c" stoichiometry="1" constant="true"/>
        </listOfProducts>
        <fbc:geneProductAssociation>
          <fbc:geneProductRef fbc:geneProduct="G_EJMLJHKB_01770"/>
        </fbc:geneProductAssociation>
      </reaction>
      <reaction metaid="meta_R_AHMMPS_1" sboTerm="SBO:0000176" id="R_AHMMPS_1" name="4 amino 5 hydroxymethyl 2 methylpyrimidine synthetase" reversible="false" fast="false" fbc:lowerFluxBound="cobra_0_bound" fbc:upperFluxBound="cobra_default_ub">
        <annotation>
          <rdf:RDF xmlns:rdf="http://www.w3.org/1999/02/22-rdf-syntax-ns#" xmlns:dcterms="http://purl.org/dc/terms/" xmlns:vCard="http://www.w3.org/2001/vcard-rdf/3.0#" xmlns:vCard4="http://www.w3.org/2006/vcard/ns#" xmlns:bqbiol="http://biomodels.net/biology-qualifiers/" xmlns:bqmodel="http://biomodels.net/model-qualifiers/">
            <rdf:Description rdf:about="#meta_R_AHMMPS_1">
              <bqbiol:is>
                <rdf:Bag>
                  <rdf:li rdf:resource="https://identifiers.org/metanetx.reaction/MNXR95633"/>
                </rdf:Bag>
              </bqbiol:is>
            </rdf:Description>
          </rdf:RDF>
        </annotation>
        <listOfReactants>
          <speciesReference species="M_air_c" stoichiometry="1" constant="true"/>
          <speciesReference species="M_h2o_c" stoichiometry="1" constant="true"/>
        </listOfReactants>
        <listOfProducts>
          <speciesReference species="M_4ahmmp_c" stoichiometry="1" constant="true"/>
          <speciesReference species="M_gcald_c" stoichiometry="1" constant="true"/>
          <speciesReference species="M_o2_c" stoichiometry="0.5" constant="true"/>
          <speciesReference species="M_pi_c" stoichiometry="1" constant="true"/>
        </listOfProducts>
        <fbc:geneProductAssociation>
          <fbc:geneProductRef fbc:geneProduct="G_EJMLJHKB_00519"/>
        </fbc:geneProductAssociation>
      </reaction>
      <reaction metaid="meta_R_AHSERL" sboTerm="SBO:0000176" id="R_AHSERL" name="O acetylhomoserine  thiol  lyase" reversible="false" fast="false" fbc:lowerFluxBound="cobra_0_bound" fbc:upperFluxBound="cobra_default_ub">
        <annotation>
          <rdf:RDF xmlns:rdf="http://www.w3.org/1999/02/22-rdf-syntax-ns#" xmlns:dcterms="http://purl.org/dc/terms/" xmlns:vCard="http://www.w3.org/2001/vcard-rdf/3.0#" xmlns:vCard4="http://www.w3.org/2006/vcard/ns#" xmlns:bqbiol="http://biomodels.net/biology-qualifiers/" xmlns:bqmodel="http://biomodels.net/model-qualifiers/">
            <rdf:Description rdf:about="#meta_R_AHSERL">
              <bqbiol:is>
                <rdf:Bag>
                  <rdf:li rdf:resource="https://identifiers.org/rhea/10048"/>
                  <rdf:li rdf:resource="https://identifiers.org/rhea/10049"/>
                  <rdf:li rdf:resource="https://identifiers.org/rhea/10050"/>
                  <rdf:li rdf:resource="https://identifiers.org/rhea/10051"/>
                  <rdf:li rdf:resource="https://identifiers.org/ec-code/2.5.1.49"/>
                  <rdf:li rdf:resource="https://identifiers.org/biocyc/META:O-ACETYLHOMOSERINE-THIOL-LYASE-RXN"/>
                  <rdf:li rdf:resource="https://identifiers.org/metanetx.reaction/MNXR95634"/>
                  <rdf:li rdf:resource="https://identifiers.org/kegg.reaction/R00651"/>
                  <rdf:li rdf:resource="https://identifiers.org/seed.reaction/rxn00453"/>
                </rdf:Bag>
              </bqbiol:is>
            </rdf:Description>
          </rdf:RDF>
        </annotation>
        <listOfReactants>
          <speciesReference species="M_achms_c" stoichiometry="1" constant="true"/>
          <speciesReference species="M_ch4s_c" stoichiometry="1" constant="true"/>
        </listOfReactants>
        <listOfProducts>
          <speciesReference species="M_ac_c" stoichiometry="1" constant="true"/>
          <speciesReference species="M_h_c" stoichiometry="1" constant="true"/>
          <speciesReference species="M_met__L_c" stoichiometry="1" constant="true"/>
        </listOfProducts>
        <fbc:geneProductAssociation>
          <fbc:geneProductRef fbc:geneProduct="G_EJMLJHKB_01811"/>
        </fbc:geneProductAssociation>
      </reaction>
      <reaction metaid="meta_R_AHSERL2" sboTerm="SBO:0000176" id="R_AHSERL2" name="O acetylhomoserine  thiol  lyase" reversible="false" fast="false" fbc:lowerFluxBound="cobra_0_bound" fbc:upperFluxBound="cobra_default_ub">
        <annotation>
          <rdf:RDF xmlns:rdf="http://www.w3.org/1999/02/22-rdf-syntax-ns#" xmlns:dcterms="http://purl.org/dc/terms/" xmlns:vCard="http://www.w3.org/2001/vcard-rdf/3.0#" xmlns:vCard4="http://www.w3.org/2006/vcard/ns#" xmlns:bqbiol="http://biomodels.net/biology-qualifiers/" xmlns:bqmodel="http://biomodels.net/model-qualifiers/">
            <rdf:Description rdf:about="#meta_R_AHSERL2">
              <bqbiol:is>
                <rdf:Bag>
                  <rdf:li rdf:resource="https://identifiers.org/ec-code/2.5.1.49"/>
                  <rdf:li rdf:resource="https://identifiers.org/rhea/27822"/>
                  <rdf:li rdf:resource="https://identifiers.org/rhea/27823"/>
                  <rdf:li rdf:resource="https://identifiers.org/rhea/27824"/>
                  <rdf:li rdf:resource="https://identifiers.org/rhea/27825"/>
                  <rdf:li rdf:resource="https://identifiers.org/biocyc/META:ACETYLHOMOSER-CYS-RXN"/>
                  <rdf:li rdf:resource="https://identifiers.org/metanetx.reaction/MNXR95631"/>
                  <rdf:li rdf:resource="https://identifiers.org/kegg.reaction/R01287"/>
                  <rdf:li rdf:resource="https://identifiers.org/seed.reaction/rxn00952"/>
                </rdf:Bag>
              </bqbiol:is>
            </rdf:Description>
          </rdf:RDF>
        </annotation>
        <listOfReactants>
          <speciesReference species="M_achms_c" stoichiometry="1" constant="true"/>
          <speciesReference species="M_h2s_c" stoichiometry="1" constant="true"/>
        </listOfReactants>
        <listOfProducts>
          <speciesReference species="M_ac_c" stoichiometry="1" constant="true"/>
          <speciesReference species="M_h_c" stoichiometry="1" constant="true"/>
          <speciesReference species="M_hcys__L_c" stoichiometry="1" constant="true"/>
        </listOfProducts>
        <fbc:geneProductAssociation>
          <fbc:geneProductRef fbc:geneProduct="G_EJMLJHKB_00242"/>
        </fbc:geneProductAssociation>
      </reaction>
      <reaction metaid="meta_R_AHSERL4" sboTerm="SBO:0000176" id="R_AHSERL4" name="Cysteine synthase  Thiosulfate " reversible="false" fast="false" fbc:lowerFluxBound="cobra_0_bound" fbc:upperFluxBound="cobra_default_ub">
        <annotation>
          <rdf:RDF xmlns:rdf="http://www.w3.org/1999/02/22-rdf-syntax-ns#" xmlns:dcterms="http://purl.org/dc/terms/" xmlns:vCard="http://www.w3.org/2001/vcard-rdf/3.0#" xmlns:vCard4="http://www.w3.org/2006/vcard/ns#" xmlns:bqbiol="http://biomodels.net/biology-qualifiers/" xmlns:bqmodel="http://biomodels.net/model-qualifiers/">
            <rdf:Description rdf:about="#meta_R_AHSERL4">
              <bqbiol:is>
                <rdf:Bag>
                  <rdf:li rdf:resource="https://identifiers.org/ec-code/2.5.1.47"/>
                  <rdf:li rdf:resource="https://identifiers.org/ec-code/2.5.1.49"/>
                  <rdf:li rdf:resource="https://identifiers.org/ec-code/4.2.99.8"/>
                  <rdf:li rdf:resource="https://identifiers.org/metanetx.reaction/MNXR95636"/>
                  <rdf:li rdf:resource="https://identifiers.org/kegg.reaction/R04859"/>
                  <rdf:li rdf:resource="https://identifiers.org/seed.reaction/rxn05733"/>
                </rdf:Bag>
              </bqbiol:is>
            </rdf:Description>
          </rdf:RDF>
        </annotation>
        <listOfReactants>
          <speciesReference species="M_acser_c" stoichiometry="1" constant="true"/>
          <speciesReference species="M_trdrd_c" stoichiometry="1" constant="true"/>
          <speciesReference species="M_tsul_c" stoichiometry="1" constant="true"/>
        </listOfReactants>
        <listOfProducts>
          <speciesReference species="M_ac_c" stoichiometry="1" constant="true"/>
          <speciesReference species="M_cys__L_c" stoichiometry="1" constant="true"/>
          <speciesReference species="M_h_c" stoichiometry="1" constant="true"/>
          <speciesReference species="M_so3_c" stoichiometry="1" constant="true"/>
          <speciesReference species="M_trdox_c" stoichiometry="1" constant="true"/>
        </listOfProducts>
        <fbc:geneProductAssociation>
          <fbc:geneProductRef fbc:geneProduct="G_EJMLJHKB_01811"/>
        </fbc:geneProductAssociation>
      </reaction>
      <reaction metaid="meta_R_AICART" sboTerm="SBO:0000176" id="R_AICART" name="Phosphoribosylaminoimidazolecarboxamide formyltransferase" reversible="true" fast="false" fbc:lowerFluxBound="cobra_default_lb" fbc:upperFluxBound="cobra_default_ub">
        <annotation>
          <rdf:RDF xmlns:rdf="http://www.w3.org/1999/02/22-rdf-syntax-ns#" xmlns:dcterms="http://purl.org/dc/terms/" xmlns:vCard="http://www.w3.org/2001/vcard-rdf/3.0#" xmlns:vCard4="http://www.w3.org/2006/vcard/ns#" xmlns:bqbiol="http://biomodels.net/biology-qualifiers/" xmlns:bqmodel="http://biomodels.net/model-qualifiers/">
            <rdf:Description rdf:about="#meta_R_AICART">
              <bqbiol:is>
                <rdf:Bag>
                  <rdf:li rdf:resource="https://identifiers.org/ec-code/2.1.2.3"/>
                  <rdf:li rdf:resource="https://identifiers.org/rhea/22192"/>
                  <rdf:li rdf:resource="https://identifiers.org/rhea/22193"/>
                  <rdf:li rdf:resource="https://identifiers.org/rhea/22194"/>
                  <rdf:li rdf:resource="https://identifiers.org/rhea/22195"/>
                  <rdf:li rdf:resource="https://identifiers.org/metanetx.reaction/MNXR95639"/>
                  <rdf:li rdf:resource="https://identifiers.org/reactome/R-ATH-73798"/>
                  <rdf:li rdf:resource="https://identifiers.org/reactome/R-BTA-73798"/>
                  <rdf:li rdf:resource="https://identifiers.org/reactome/R-CFA-73798"/>
                  <rdf:li rdf:resource="https://identifiers.org/reactome/R-DDI-73798"/>
                  <rdf:li rdf:resource="https://identifiers.org/reactome/R-DME-73798"/>
                  <rdf:li rdf:resource="https://identifiers.org/reactome/R-DRE-73798"/>
                  <rdf:li rdf:resource="https://identifiers.org/reactome/R-GGA-419254"/>
                  <rdf:li rdf:resource="https://identifiers.org/reactome/R-GGA-73798"/>
                  <rdf:li rdf:resource="https://identifiers.org/reactome/R-HSA-73798"/>
                  <rdf:li rdf:resource="https://identifiers.org/reactome/R-MMU-73798"/>
                  <rdf:li rdf:resource="https://identifiers.org/reactome/R-OSA-73798"/>
                  <rdf:li rdf:resource="https://identifiers.org/reactome/R-RNO-73798"/>
                  <rdf:li rdf:resource="https://identifiers.org/reactome/R-SCE-73798"/>
                  <rdf:li rdf:resource="https://identifiers.org/reactome/R-SPO-73798"/>
                  <rdf:li rdf:resource="https://identifiers.org/reactome/R-SSC-73798"/>
                  <rdf:li rdf:resource="https://identifiers.org/reactome/R-TGU-73798"/>
                  <rdf:li rdf:resource="https://identifiers.org/reactome/R-XTR-73798"/>
                  <rdf:li rdf:resource="https://identifiers.org/kegg.reaction/R04560"/>
                </rdf:Bag>
              </bqbiol:is>
            </rdf:Description>
          </rdf:RDF>
        </annotation>
        <listOfReactants>
          <speciesReference species="M_10fthf_c" stoichiometry="1" constant="true"/>
          <speciesReference species="M_aicar_c" stoichiometry="1" constant="true"/>
        </listOfReactants>
        <listOfProducts>
          <speciesReference species="M_fprica_c" stoichiometry="1" constant="true"/>
          <speciesReference species="M_thf_c" stoichiometry="1" constant="true"/>
        </listOfProducts>
        <fbc:geneProductAssociation>
          <fbc:geneProductRef fbc:geneProduct="G_EJMLJHKB_01577"/>
        </fbc:geneProductAssociation>
      </reaction>
      <reaction metaid="meta_R_AIRC4" sboTerm="SBO:0000176" id="R_AIRC4" name="NCAIR synthetase and NCAIR mutase " reversible="false" fast="false" fbc:lowerFluxBound="cobra_0_bound" fbc:upperFluxBound="cobra_default_ub">
        <listOfReactants>
          <speciesReference species="M_air_c" stoichiometry="1" constant="true"/>
          <speciesReference species="M_atp_c" stoichiometry="1" constant="true"/>
          <speciesReference species="M_hco3_c" stoichiometry="1" constant="true"/>
        </listOfReactants>
        <listOfProducts>
          <speciesReference species="M_5aizc_c" stoichiometry="1" constant="true"/>
          <speciesReference species="M_adp_c" stoichiometry="1" constant="true"/>
          <speciesReference species="M_h_c" stoichiometry="1" constant="true"/>
          <speciesReference species="M_pi_c" stoichiometry="1" constant="true"/>
        </listOfProducts>
      </reaction>
      <reaction metaid="meta_R_AIRCr" sboTerm="SBO:0000176" id="R_AIRCr" name="Phosphoribosylaminoimidazole carboxylase" reversible="true" fast="false" fbc:lowerFluxBound="cobra_default_lb" fbc:upperFluxBound="cobra_default_ub">
        <annotation>
          <rdf:RDF xmlns:rdf="http://www.w3.org/1999/02/22-rdf-syntax-ns#" xmlns:dcterms="http://purl.org/dc/terms/" xmlns:vCard="http://www.w3.org/2001/vcard-rdf/3.0#" xmlns:vCard4="http://www.w3.org/2006/vcard/ns#" xmlns:bqbiol="http://biomodels.net/biology-qualifiers/" xmlns:bqmodel="http://biomodels.net/model-qualifiers/">
            <rdf:Description rdf:about="#meta_R_AIRCr">
              <bqbiol:is>
                <rdf:Bag>
                  <rdf:li rdf:resource="https://identifiers.org/rhea/10792"/>
                  <rdf:li rdf:resource="https://identifiers.org/rhea/10793"/>
                  <rdf:li rdf:resource="https://identifiers.org/rhea/10794"/>
                  <rdf:li rdf:resource="https://identifiers.org/rhea/10795"/>
                  <rdf:li rdf:resource="https://identifiers.org/ec-code/4.1.1.21"/>
                  <rdf:li rdf:resource="https://identifiers.org/metanetx.reaction/MNXR95646"/>
                </rdf:Bag>
              </bqbiol:is>
            </rdf:Description>
          </rdf:RDF>
        </annotation>
        <listOfReactants>
          <speciesReference species="M_air_c" stoichiometry="1" constant="true"/>
          <speciesReference species="M_co2_c" stoichiometry="1" constant="true"/>
        </listOfReactants>
        <listOfProducts>
          <speciesReference species="M_5aizc_c" stoichiometry="1" constant="true"/>
          <speciesReference species="M_h_c" stoichiometry="1" constant="true"/>
        </listOfProducts>
        <fbc:geneProductAssociation>
          <fbc:geneProductRef fbc:geneProduct="G_EJMLJHKB_01584"/>
        </fbc:geneProductAssociation>
      </reaction>
      <reaction metaid="meta_R_ALAALAabcpp" sboTerm="SBO:0000185" id="R_ALAALAabcpp" name="D-alanyl-D-alanine (DalaDala) transport via ABC system (periplasm)" reversible="false" fast="false" fbc:lowerFluxBound="cobra_0_bound" fbc:upperFluxBound="cobra_default_ub">
        <annotation>
          <rdf:RDF xmlns:rdf="http://www.w3.org/1999/02/22-rdf-syntax-ns#" xmlns:dcterms="http://purl.org/dc/terms/" xmlns:vCard="http://www.w3.org/2001/vcard-rdf/3.0#" xmlns:vCard4="http://www.w3.org/2006/vcard/ns#" xmlns:bqbiol="http://biomodels.net/biology-qualifiers/" xmlns:bqmodel="http://biomodels.net/model-qualifiers/">
            <rdf:Description rdf:about="#meta_R_ALAALAabcpp">
              <bqbiol:is>
                <rdf:Bag>
                  <rdf:li rdf:resource="https://identifiers.org/metanetx.reaction/MNXR95677"/>
                  <rdf:li rdf:resource="https://identifiers.org/seed.reaction/rxn08098"/>
                </rdf:Bag>
              </bqbiol:is>
            </rdf:Description>
          </rdf:RDF>
        </annotation>
        <listOfReactants>
          <speciesReference species="M_alaala_p" stoichiometry="1" constant="true"/>
          <speciesReference species="M_atp_c" stoichiometry="1" constant="true"/>
          <speciesReference species="M_h2o_c" stoichiometry="1" constant="true"/>
        </listOfReactants>
        <listOfProducts>
          <speciesReference species="M_adp_c" stoichiometry="1" constant="true"/>
          <speciesReference species="M_alaala_c" stoichiometry="1" constant="true"/>
          <speciesReference species="M_h_c" stoichiometry="1" constant="true"/>
          <speciesReference species="M_pi_c" stoichiometry="1" constant="true"/>
        </listOfProducts>
        <fbc:geneProductAssociation>
          <fbc:or>
            <fbc:and>
              <fbc:geneProductRef fbc:geneProduct="G_EJMLJHKB_01000"/>
              <fbc:geneProductRef fbc:geneProduct="G_EJMLJHKB_01952"/>
            </fbc:and>
            <fbc:and>
              <fbc:geneProductRef fbc:geneProduct="G_EJMLJHKB_00026"/>
              <fbc:geneProductRef fbc:geneProduct="G_EJMLJHKB_01002"/>
              <fbc:geneProductRef fbc:geneProduct="G_EJMLJHKB_01951"/>
            </fbc:and>
            <fbc:and>
              <fbc:geneProductRef fbc:geneProduct="G_EJMLJHKB_00027"/>
              <fbc:geneProductRef fbc:geneProduct="G_EJMLJHKB_00028"/>
              <fbc:geneProductRef fbc:geneProduct="G_EJMLJHKB_01000"/>
              <fbc:geneProductRef fbc:geneProduct="G_EJMLJHKB_01001"/>
            </fbc:and>
            <fbc:and>
              <fbc:geneProductRef fbc:geneProduct="G_EJMLJHKB_00027"/>
              <fbc:geneProductRef fbc:geneProduct="G_EJMLJHKB_00028"/>
              <fbc:geneProductRef fbc:geneProduct="G_EJMLJHKB_01001"/>
              <fbc:geneProductRef fbc:geneProduct="G_EJMLJHKB_01002"/>
            </fbc:and>
            <fbc:and>
              <fbc:geneProductRef fbc:geneProduct="G_EJMLJHKB_00027"/>
              <fbc:geneProductRef fbc:geneProduct="G_EJMLJHKB_00028"/>
              <fbc:geneProductRef fbc:geneProduct="G_EJMLJHKB_01000"/>
              <fbc:geneProductRef fbc:geneProduct="G_EJMLJHKB_01001"/>
              <fbc:geneProductRef fbc:geneProduct="G_EJMLJHKB_01002"/>
            </fbc:and>
            <fbc:and>
              <fbc:geneProductRef fbc:geneProduct="G_EJMLJHKB_00027"/>
              <fbc:geneProductRef fbc:geneProduct="G_EJMLJHKB_00028"/>
              <fbc:geneProductRef fbc:geneProduct="G_EJMLJHKB_01000"/>
              <fbc:geneProductRef fbc:geneProduct="G_EJMLJHKB_01001"/>
              <fbc:geneProductRef fbc:geneProduct="G_EJMLJHKB_01704"/>
            </fbc:and>
            <fbc:and>
              <fbc:geneProductRef fbc:geneProduct="G_EJMLJHKB_00027"/>
              <fbc:geneProductRef fbc:geneProduct="G_EJMLJHKB_01000"/>
              <fbc:geneProductRef fbc:geneProduct="G_EJMLJHKB_01001"/>
              <fbc:geneProductRef fbc:geneProduct="G_EJMLJHKB_01704"/>
              <fbc:geneProductRef fbc:geneProduct="G_EJMLJHKB_01952"/>
            </fbc:and>
          </fbc:or>
        </fbc:geneProductAssociation>
      </reaction>
      <reaction metaid="meta_R_ALAALAr" sboTerm="SBO:0000176" id="R_ALAALAr" name="D-alanine-D-alanine ligase (reversible)" reversible="true" fast="false" fbc:lowerFluxBound="cobra_default_lb" fbc:upperFluxBound="cobra_default_ub">
        <annotation>
          <rdf:RDF xmlns:rdf="http://www.w3.org/1999/02/22-rdf-syntax-ns#" xmlns:dcterms="http://purl.org/dc/terms/" xmlns:vCard="http://www.w3.org/2001/vcard-rdf/3.0#" xmlns:vCard4="http://www.w3.org/2006/vcard/ns#" xmlns:bqbiol="http://biomodels.net/biology-qualifiers/" xmlns:bqmodel="http://biomodels.net/model-qualifiers/">
            <rdf:Description rdf:about="#meta_R_ALAALAr">
              <bqbiol:is>
                <rdf:Bag>
                  <rdf:li rdf:resource="https://identifiers.org/rhea/11224"/>
                  <rdf:li rdf:resource="https://identifiers.org/rhea/11225"/>
                  <rdf:li rdf:resource="https://identifiers.org/rhea/11226"/>
                  <rdf:li rdf:resource="https://identifiers.org/rhea/11227"/>
                  <rdf:li rdf:resource="https://identifiers.org/ec-code/6.3.2.4"/>
                  <rdf:li rdf:resource="https://identifiers.org/biocyc/META:DALADALALIG-RXN"/>
                  <rdf:li rdf:resource="https://identifiers.org/metanetx.reaction/MNXR95678"/>
                  <rdf:li rdf:resource="https://identifiers.org/kegg.reaction/R01150"/>
                  <rdf:li rdf:resource="https://identifiers.org/seed.reaction/rxn00851"/>
                  <rdf:li rdf:resource="https://identifiers.org/seed.reaction/rxn13802"/>
                </rdf:Bag>
              </bqbiol:is>
            </rdf:Description>
          </rdf:RDF>
        </annotation>
        <listOfReactants>
          <speciesReference species="M_ala__D_c" stoichiometry="2" constant="true"/>
          <speciesReference species="M_atp_c" stoichiometry="1" constant="true"/>
        </listOfReactants>
        <listOfProducts>
          <speciesReference species="M_adp_c" stoichiometry="1" constant="true"/>
          <speciesReference species="M_alaala_c" stoichiometry="1" constant="true"/>
          <speciesReference species="M_h_c" stoichiometry="1" constant="true"/>
          <speciesReference species="M_pi_c" stoichiometry="1" constant="true"/>
        </listOfProducts>
        <fbc:geneProductAssociation>
          <fbc:geneProductRef fbc:geneProduct="G_EJMLJHKB_02040"/>
        </fbc:geneProductAssociation>
      </reaction>
      <reaction metaid="meta_R_ALAALAtex" sboTerm="SBO:0000185" id="R_ALAALAtex" name="D-alanyl-D-alanine (DalaDala) transport via diffusion (extracellular to periplasm)" reversible="true" fast="false" fbc:lowerFluxBound="cobra_default_lb" fbc:upperFluxBound="cobra_default_ub">
        <annotation>
```
